# Integrated viral elements suggest the dual lifestyle of *Tetraselmis* spp. polinton-like viruses

**DOI:** 10.1101/2022.05.02.489867

**Authors:** Emily E. Chase, Christelle Desnues, Guillaume Blanc

## Abstract

In this study, we aimed at exploring horizontal gene transfer between viruses and *Chlorodendraceae* green algae (Chlorophyta) using available genomic and transcriptomic sequences for 20 algal strains. We identified a significant number of genes sharing a higher sequence similarity with viral homologues, thus signaling their possible involvement in HGTs with viruses. Further characterization showed that many of these genes were clustered in DNA regions of several tens to hundreds of kilobases in size, originally belonging to viruses related to known *Tetraselmis* spp. viruses (TetV and TsV). In contrast, the remaining candidate HGT genes were randomly dispersed in the algal genomes, more frequently transcribed and belonged to large multigene families. The presence of homologs in *Viridiplantae* suggested that these latter were more likely of algal rather than viral origin. We found a remarkable diversity Polinton- like virus (PLV) elements inserted in Tetraselmis genomes, all of which were most similar to the *Tetrasemis striata* virus TsV. The genes of PLV elements are transcriptionally inactive with the notable exception of the homologue of the TVSG_00024 gene of TsV whose function is unknown. We suggest that this gene may be involved in a sentinel process to trigger virus reactivation and excision in response to an environmental stimulus. Altogether, these results provide evidence that TsV- related viruses have a dual lifestyle, alternating between a free viral phase (i.e., virion) and a phase integrated into host genomes.

## Supplementary material for "Integrated viral elements suggest the dual lifestyle of *Tetraselmis* spp. polinton-like viruses": SUPP: DatasetS1.txt (part 1 of 3)

```
>TR-Scherffelia_dubia.C00008_10 [9797 - 9009] (REVERSE SENSE) NODE_8_length_11846_cov_343.560281_g7_i0
ANMSPITETPSGHVIKAPAFKCDNPIGKDIKPPVPDKAFFWALIGSAGSGKTSLMIHLLT
SDDCYKKKFDHVHLIAPKSSMASLSEKDNIWSGHPPDKIHNELNWSILDKIEHLAKERIH
KKPRENTLLVIDDMAAHLKEKATEQKLRDIVFNRRHIGMSIMILVQSYNAMPLSLRKTLS
HFSVFKPRNKKETEAIFEEVIFLSKHAAEDVHRFVYREDHDFLFGICNTGQLHRNFNELR
IPEQDGDDEEASASVHESGSDSE
>TR-Scherffelia_dubia.C00008_13 [6364 - 5198] (REVERSE SENSE) NODE_8_length_11846_cov_343.560281_g7_i0
RTARRAAHGLPQEFRPGQSCGEEASPRLSMSYGRHRWFEAGKGRFDPLAPIHLLIKGAGY
LAGVGAQAIGTKLDRFTPEYRKEVDANSTYALVSAASYLYAKSPEQTEAFLQKTLPGYEI
DHYLSSNDHLVVYNSDTRKAVLGYRGTDPLNPRDLAADVRLAGEGWDHEGDERFDAATDQ
FKQFQRMYHPFDMTVTGHSLGGSQAMWIGTQNPHVHTVVFNAGVVTPTGAQALRNTLGVD
DGMGKPLNNVTLLRADGDVVSGGWMAYNNPEELKDDQGRGLVAAKDPQTSSALIKAFQGF
VPDRWVHQYAPGNGMKLVNIKGKEGGSAHSIDNFLTDEQAGRLNEAQEMLHFSAEPKTYS
HDPPISTPARYESTPSTDIPKPIEYHAPN
>TR-Scherffelia_dubia.C00008_15 [5285 - 3156] (REVERSE SENSE) NODE_8_length_11846_cov_343.560281_g7_i0
PRSPDIHARSLRVYTIYGYPQTHRVPCAQLRQYYVCNISSVRSFALCLLNRSTAMASGLS
DGFVYANKPNAAPAAAIEVTVPPFNKTEYDRGGQKVMFNIPSGKRGQYLNTRMSFLQFQL
TVEQKALITTALTGDTVQFRYEAPILALDGGAHSFIQGLQVYHGSNLLEYIDNYGALYQL
LIDQGLNPSELGRTVAEGRSDGLEYSTSRTNAGTETKTGEATSKYLNIQRADLPASGLRR
QEKFARSGQIISPLGMRAGALGHEARFTANKLTDVLQPDSARLLLDNNYGTSDNLVTVAT
NGATKTFTFCIPLVSGVVGAQMPKYLPVGALAADVRLELDLAAFEQALVMVGVIGQARDL
AVALKGGQPLYDADRANFELVSAESPATGGGYLATAAGTAYVDKFIYSTKKKDIDAAASS
WNKNTSIKLNNFDLKLEYIEVASDVQAAIEAATGGEYAMSFDSWSCFTNTVKSESNALTQ
PIGSKFSSIKTFNTIFRPATHLNNIRWRGVTSRVDPFSHVCDRKGTGSTVVTTHPQPYRP
GVGWQYLVGATHYPPRPVDSPQQAYEEALKSAHNVTSASQPGLINVHNWSVSARAETPSD
STKTYIEYYPAYCAELGTYYVSQNMESQSHKSHLAESGINTLAQTVYLVMRFPPLERFTD
LKYSSDSLDIIQYGTDGVKPYLYNPDLQIDTFAHYDGVVIVRNGIMNSRF
>TR-Scherffelia_dubia.C00008_2 [435 - 1076] NODE_8_length_11846_cov_343.560281_g7_i0
YQERAQLQEEAATQSGQVMFTLLDLCCGTGSVGDSFKRVFGSDVTVISLDILAKYRPTIV
ADILTWDYKQLVIEGPLVIWGSPPCTEYSKAKTTGFRNLRLADSIAKKVFEIIEHFKPGT
WFVENPRGMLRHRAFMSRYSSFLRPCSYCKYGFKYRKATDIWTNSHSLPKLDICYQKDPC
ANKIKGRHTHGAEGPLQNNKELGSCDYQGLICSA
>TR-Scherffelia_dubia.C00008_4 [2052 - 2621] NODE_8_length_11846_cov_343.560281_g7_i0
KPKEEKGCTTRRRGLMADPIPLCKVFTNPPASDLWGTPPSVKMALEDRLGLKISDFDPCP
YPLPEGYCGLNVDWGEEGDVIFVNPPFSKVDDFARKGVEQAGKGRTVLMFVAARMDNKTW
QYTLLPRASEVLFMRSRVTFVDLAKRDLKYHARACFPSAIAVLEPWQRNLTCHPWDWVAD
YKRLLKAQSG
>TR-Scherffelia_dubia.C00008_7 [10920 - 11846] NODE_8_length_11846_cov_343.560281_g7_i0
QELFVLMGFDQTTLVHLCSSSAEVDGNGRWQWNLNSVVQPVTEAYKLAVRLEQFSCRSDV
VSIDKHSSLKVQLFSNVTDTVPVETRTINFTFPVYYDLDSILVALNSVAAPDDLFLFSYN
AALNRFRVEIDNGTGYGKITVVLDDADPTVSHLWRILGFARSTTFLYLIGSWGLAGAEYA
PDLIGTRFIKVMTDLNVSNIDPNSLATTKILAVMPINEPRIVDGYIYYSAAHNGLSYSII
PDKQVVRIQIQLLDDMDRVMRPTGNFFLTLAFDSIQPDPVETYKGLDMLSKRLLYGQDPT
GNSYKKSRQ
>TR-Scherffelia_dubia.C00009_12 [11360 - 10719] (REVERSE SENSE) NODE_9_length_11794_cov_360.269934_g7_i1
YQERAQLQEEAATQSGQVMFTLLDLCCGTGSVGDSFKRVFGSDVTVISLDILAKYRPTIV
ADILTWDYKQLVIEGPLVIWGSPPCTEYSKAKTTGFRNLRLADSIAKKVFEIIEHFKPGT
WFVENPRGMLRHRAFMSRYSSFLRPCSYCKYGFKYRKATDIWTNSHSLPKLDICYQKDPC
ANKIKGRHTHGAEGPLQNNKELGSCDYQGLICSA
>TR-Scherffelia_dubia.C00009_14 [9743 - 9174] (REVERSE SENSE) NODE_9_length_11794_cov_360.269934_g7_i1
KPKEEKGCTTRRRGLMADPIPLCKVFTNPPASDLWGTPPSVKMALEDRLGLKISDFDPCP
YPLPEGYCGLNVDWGEEGDVIFVNPPFSKVDDFARKGVEQAGKGRTVLMFVAARMDNKTW
QYTLLPRASEVLFMRSRVTFVDLAKRDLKYHARACFPSAIAVLEPWQRNLTCHPWDWVAD
YKRLLKAQSG
>TR-Scherffelia_dubia.C00009_17 [960 - 1] (REVERSE SENSE) NODE_9_length_11794_cov_360.269934_g7_i1
QELFVLMGFDQTTLVHLCSSSAEVDGNGRWQWNLNSVVQPVTEAYKLAVRLEQFSCRSDV
VSIDKHSSLTLKLYLNADDPEATPWRTRTIQYTFPVYYDLDSILLALGSIADADNYFTFD
YDASTNRFSVEVKETAGFPATALGKIVVVLDETEPTVSHLWRVLGFGRSLTFKRLGGGSI
IPWDFYTADYAPDLIGTRFIKVMTDLNVSNIDPNSLATTKILAVMPINEPRIVDGYIYYS
AAHNGLSYSIIPDKQVVRIQIQLLDDMDRVMRPTGNFFLTLAFDSIQPDPVETYKGLDML
SKRLLYGQDPTGNSYKKSRQ
>TR-Scherffelia_dubia.C00009_3 [2083 - 2871] NODE_9_length_11794_cov_360.269934_g7_i1
ANMSPITETPSGHVIKAPAFKCDNPIGKDIKPPVPDKAFFWALIGSAGSGKTSLMIHLLT
SDDCYKKKFDHVHLIAPKSSMASLSEKDNIWSGHPPDKIHNELNWSILDKIEHLAKERIH
KKPRENTLLVIDDMAAHLKEKATEQKLRDIVFNRRHIGMSIMILVQSYNAMPLSLRKTLS
HFSVFKPRNKKETEAIFEEVIFLSKHAAEDVHRFVYREDHDFLFGICNTGQLHRNFNELR
IPEQDGDDEEASASVHESGSDSE
>TR-Scherffelia_dubia.C00009_6 [5431 - 6597] NODE_9_length_11794_cov_360.269934_g7_i1
RTARRAAHGLPQEFRPGQSCGEEASPRLSMSYGRHRWFEAGKGRFDPLAPIHLLIKGAGY
LAGVGAQAIGTKLDRFTPEYRKEVDANSTYALVSAASYLYAKSPEQTEAFLQKTLPGYEI
DHYLSSNDHLVVYNSDTRKAVLGYRGTDPLNPRDLAADVRLAGEGWDHEGDERFDAATDQ
FKQFQRMYHPFDMTVTGHSLGGSQAMWIGTQNPHVHTVVFNAGVVTPTGAQALRNTLGVD
DGMGKPLNNVTLLRADGDVVSGGWMAYNNPEELKDDQGRGLVAAKDPQTSSALIKAFQGF
VPDRWVHQYAPGNGMKLVNIKGKEGGSAHSIDNFLTDEQAGRLNEAQEMLHFSAEPKTYS
HDPPISTPARYESTPSTDIPKPIEYHAPN
>TR-Scherffelia_dubia.C00009_8 [6510 - 8639] NODE_9_length_11794_cov_360.269934_g7_i1
PRSPDIHARSLRVYTIYGYPQTHRVPCAQLRQYYVCNISSVRSFALCLLNRSTAMASGLS
DGFVYANKPNAAPAAAIEVTVPPFNKTEYDRGGQKVMFNIPSGKRGQYLNTRMSFLQFQL
TVEQKALITTALTGDTVQFRYEAPILALDGGAHSFIQGLQVYHGSNLLEYIDNYGALYQL
LIDQGLNPSELGRTVAEGRSDGLEYSTSRTNAGTETKTGEATSKYLNIQRADLPASGLRR
QEKFARSGQIISPLGMRAGALGHEARFTANKLTDVLQPDSARLLLDNNYGTSDNLVTVAT
NGATKTFTFCIPLVSGVVGAQMPKYLPVGALAADVRLELDLAAFEQALVMVGVIGQARDL
AVALKGGQPLYDADRANFELVSAESPATGGGYLATAAGTAYVDKFIYSTKKKDIDAAASS
WNKNTSIKLNNFDLKLEYIEVASDVQAAIEAATGGEYAMSFDSWSCFTNTVKSESNALTQ
PIGSKFSSIKTFNTIFRPATHLNNIRWRGVTSRVDPFSHVCDRKGTGSTVVTTHPQPYRP
GVGWQYLVGATHYPPRPVDSPQQAYEEALKSAHNVTSASQPGLINVHNWSVSARAETPSD
STKTYIEYYPAYCAELGTYYVSQNMESQSHKSHLAESGINTLAQTVYLVMRFPPLERFTD
LKYSSDSLDIIQYGTDGVKPYLYNPDLQIDTFAHYDGVVIVRNGIMNSRF
>TR-Scherffelia_dubia.C00074_1 [180 - 2171] NODE_79_length_5554_cov_54.532208_g71_i0
LNRLTMSSLNYTCIIISSFVYFSTIEGVNSFIREDRHLLLASCHMIHNMAPAVPEWLAFH
LHQGFQVAYIYDDRSTDSLKSILQPFIKSGFVKYTTWPPATAYTEILPAPLASIVKRCID
SVPWNSHSPDPGYLSRKQRCQLGRCGYVGGEPHIACQLAAVSDCFFRLQQEYPRDKNAWV
GHFDVDEYLFSPTSTVAGAIQSTSSEVDSISINGLIFGTSGFKTFRPGKDGLIISTHRSR
APVSTSEGLRPRRCPSCNNFALKSLAKLHAVSFPGSVHTLRGQLQHQEISRLSDILRYHH
YQYLSHDDIRLRSALNEEKARGFPSKPFEANLWLNYYNHVRDDTLLSAAPAILETLKYVN
AESNKSIPHPRVLGSHSNTEKTYSTTLVTGLFDIGRHKHSSTGGRTISMYMQWFKIVLAI
NAPIVVFLDSALNYSSAVGAAHTAGPLEIIETNLSDIPFTDLQDRISACLSDQTFRKKKD
LSRLENTSPEYIVLTHAKVKWLSDVAARNPFNSRYFLWIDAGAGRWMAGLENQVWPCSKK
LHSFVRSGQILAQQIVRHRVPSKLALLQYLWMDRQYIAATLFGGLKASVIRFSRDVRAAL
IWMLDKGVCSAEQHSFYVICHRDPGRFYLYPRKCPLNKCRHLENITSASYNPDWMPVIAA
LECN
>TR-Scherffelia_dubia.C00074_2 [5375 - 3384] (REVERSE SENSE) NODE_79_length_5554_cov_54.532208_g71_i0
LNRLTMSSLNYTCIIISSFVYFSTIEGVNSFIREDRHLLLASCHMIHNMAPAVPEWLAFH
LHQGFQVAYIYDDRSTDSLKSILQPFIKSGFVKYTTWPPATAYTEILPAPLASIVKRCID
SVPWNSHSPDPGYLSRKQRCQLGRCGYVGGEPHIACQLAAVSDCFFRLQQEYPRDKNAWV
GHFDVDEYLFSPTSTVAGAIQSTSSEVDSISINGLIFGTSGFKTFRPGKDGLIISTHRSR
APVSTSEGLRPRRCPSCNNFALKSLAKLHAVSFPGSVHTLRGQLQHQEISRLSDILRYHH
YQYLSHDDIRLRSALNEEKARGFPSKPFEANLWLNYYNHVRDDTLLSAAPAILETLKYVN
AESNKSIPHPRVLGSHSNTEKTYSTTLVTGLFDIGRHKHSSTGGRTISMYMQWFKIVLAI
NAPIVVFLDSALNYSSAVGAAHTAGPLEIIETNLSDIPFTDLQDRISACLSDQTFRKKKD
LSRLENTSPEYIVLTHAKVKWLSDVAARNPFNSRYFLWIDAGAGRWMAGLENQVWPCSKK
LHSFVRSGQILAQQIVRHRVPSKLALLQYLWMDRQYIAATLFGGLKASVIRFSRDVRAAL
IWMLDKGVCSAEQHSFYVICHRDPGRFYLYPRKCPLNKCRHLENITSASYNPDWMPVIAA
LECN
>TR-Scherffelia_dubia.C00097_5 [5235 - 2095] (REVERSE SENSE) NODE_103_length_5235_cov_18.951079_g7_i3
LLLTRLDHVEPLFANEAKFASFDRNLLMGRLTVKYVDTDRLKDIITFTDPDTKREIVSLV
KGNANYVLDPSKARRGSQPSDVVLHAGGVIYKHVDTEDFKGQLSTSKECEDFHKLRQLYS
KFNIQKLEEWQDRRNYRAITESDNVMGCRCSATAEGQEVFKFDTRMCYAADYHKLYTEGS
FPYFHGYPANPNGQEYQGPIGNRTVEHTDSDGHTYRVIRSDLTPYTFKDDRFAVFKVDHM
DLSLMEPNARAVLRQVLNILNPGEEYRTRYIASPLLHWFQHHGVMWVASTVWVFPCTMTQ
WCPDRELYQSMLDTKSYRQVIGKLQSGRALISQEAVLTRTKEEGIQFSSMYDHLTVQEDE
LRNSNGFSNYVHMEECVYMNPNSRQTIPIATPEPEVGQPRKLSAVEKAQERAAKRSKQSK
GRQTDIMQLMGSAASQTAQPALIGTDRDCGAVLTEKRFSGSSLTLPLITGEDKQAVPDSP
FKTTVWQHETGRRSCYTHISTAIHSMAVARFLDSLILIPVEDVVGVNVDCFYLTKDHTDL
LQSAGFMETEGDIQPGFLTKAVRLEKPLNPIDSDCAMSNFNPDREELRLALELDPTLRLE
NPIKWTAEKDTWKWFNTVTGGPGTGKTTGLVQVGLSPDNRVDKALLCTPTNLLACDFGNK
FSANAMTLHKALRWTINPPTGESMLPENRYKPTPSKLGLVYNNQRIAGVSALVVDEVTQH
CPEILSDLMEVARLNKLQLFLTGDYKLDPPMIYQMGPVTRGDVDTGHAPRLIKERSEAQA
PKWSHINRTQVHRQLGDQELQSLFQQLRESDDETGMDLLMQTPWVPKISGTEWLGLCRPS
LDMSVSPKHESIQLATVLKLRDMTDSDTFKVRYTGAATQLTTDQVANPQPEWFHRFLDEF
GLQRDATIYDGMTATITKAEFRELFESPLFNECVDNHSGRKKKPLVFGSIYTRTAGLQAD
RQADSKGNITQPLIAGTAHTVQGRELSADGRAFILYNSREWGSGGWELDFCKNSVYVSAT
RIRRRDQLFLVDVEDLADSNLGDLGHF
>TR-Scherffelia_dubia.C00145_4 [636 - 2615] NODE_156_length_4733_cov_11.574627_g139_i0
STHRSHGPGALERRGAMPDDVKTLLVAPAPGPTNRLRGPSWSAATDTPLPLADVERPRAP
PDLPSGWTPGLPPPIAAENHWNNAARFREVEWGRRRAKAAAAQAAGGGAEHASAAAVTEL
FLSHCWRDTTTQARKRQLVSALSTTTPKRRGSTYWADFLDLQAEGPIPWRREIEEGIVSS
AKMVCIVDLQYLLSFNCLQEVAFAMKYRKPLVPVIIDQGAWDLLTSGGKGAKEAWNTGDL
LQKFEGMNITDEEVFSFSTVQDIFEHISSINFCPCREMDFTIMGEEGALLNLHKYVAKDI
PYLKEHSELTRRAVQWEARGKPQNSSTLLVGDDIDYWTHWCKQAIKYNLEPSPGLLLLEY
TRFSKKFSRAKQRAFNIVGLVLVLLILAGATGAGILADKSVRASHRATVSATEAKTQAAN
ATYFAKEAGEALALAEQRSVQIESDKKAMAVWVFVFGVTGSTTEDLRTLNKAYGILTNLD
RRSLSYRGMDALRDLVRPGFANTGLLALAGSPDPGCTDSLVWAPDGARLAARQSWDGAVV
VLTPSLPPAAGGLRLLQAGRPPPGGRRAAPRRRRRGSGRPRGCGWRQASLRTYPCGTSLR
RAMAAFYSCCRATRARSAASAGRLTANWPQAVRTAQCGSGGTCLWPASTPSSCWRATAAR
>TR-Scherffelia_dubia.C00202_14 [4128 - 2506] (REVERSE SENSE) NODE_217_length_4284_cov_4.434803_g194_i0
NPTYAHARVHADGHTHRPPHALPHTDCNRRSRNVPLARRCLQSAPRPAGRAMGASGSLPR
DEGSGRGGGGHHGAAGASAPHDEGGRRRRSATENGGVTELLRRPSQAEYEVMKAQRSSPS
VFHDDDEVDNEIDALDPHWKDMQSFTVEEFRMREMLASEQEEAGPHVFLSHCWRKEGTAT
EVQHSIKKRRMIAALSAPKKDGGAGLKYWADFLDLQSQGPVPGRKEIEVAISSCSKTVCF
IDEAWLSSYNCLQELAYAIQNDKPLALLVMDQEAWELLTQPDGAKRVWHMDKWGPPLKEH
AGQFVLPGEKLSLPVVRRLFAYLASVNLCPCRAREEVAYGMEGLLDNVAKYVSKDLKYHK
DHAELKALAMRWDSRGRHAAHLLHRGEAHVWERWIVVADTSGIKPEPTGLQREFVKQSRD
VAQRSRMQGRALGMILIALILGGAVASGVLAGLAGGAGPQAEGAGGAGQHRPAGGGGVEH
PGADGGAGAVCAGGAAARAQRGDQLPQQAGEARGPAQPRGQDLQGQLLSRHCECGPAGGA
Q
>TR-Scherffelia_dubia.C00325_1 [299 - 1168] NODE_346_length_3789_cov_37.034170_g314_i0
LLHFRSFHLRPYVSPSIKVASEETSGRTPQTLVLYTFHEINENVFFFLKYALFESETTDF
LLISCGAGIPPEILSNLPRNCELLSRSNTGYDFGGWSHGLWYRTSNRIIKPYDYYIFVNS
SCRGPFLPVYFKGLWTDIFTSMISGTVKLVGSSINCADLTSPVPSFEQCHVQSWIFATDN
VAVDLLIQSGIFSVHEFVDTRTDAILFREGAMSRVVRDAGYNIGSLLQHYAGVDFHSNAS
KPPAVLLLGNPAVPNGYLGKSIHPYEGVFLKSSWWGSLSEWIDLYSPLDR
>TR-Scherffelia_dubia.C02083_5 [2031 - 412] (REVERSE SENSE) NODE_2161_length_2105_cov_5.706596_g2023_i0
VEPVGHHLVYVSAQLISRGARRGLASSSSDTAAAGSADRQGMPHPPGGQDAPPAKRARLC
ECGLRHPCFGLEGEAGRSARWCAKCPGKPGAAVDVIHKRCECGRKQPTFGLVGERAQWCA
KCPRRPEAAVDVVSKRCECGRNHPIFGLAGEAKRTARWCSKCPDRPEAAVDVLHKRCECG
LSHPSFGLEGERGRWCAKCPSRPEAAVDATKRCECGRSLPSFGLEGEGRRWCAKCPGRPE
AALIVGNKGCECGRSQPSFGLVGERGKWCAKCPGRPEGAVDVVSKRCECGLRRPLFGLVG
EGRKWCAKCPGRPEAAVDVVSKRCECGLRHPSFGLVGEGGRWCAKCPNRPEAAVDVVNKR
CECGLRRPSFGLAGEPERWCAKCPGRQEAAVNVVKRKCECGLSQPSIGLPGEGRKWCAKC
PGRPEAARRIIKPCECGLSQPSFGLPGEGRAGMRWCASCPEKPSAAVDVTRKTPDPKRRK
TTPTPGPKPRRTTRTPRGSRRLCECGQSRPTYGMPGDTGAKARWCADCPSMAETAVEMGL
>TR-Scherffelia_dubia.C02435_2 [58 - 1986] NODE_2522_length_1987_cov_5.459362_g2365_i0
GGLGEMGCGASKEADTVDVKGGAAAKSAAAATAVAAAGEGGSAAKEGEAKQPSGDAEAGD
AASTSAAGGAEAAEAPLSSSSPGKPGAPGSGEKAAGEWAPPPPAEPRAVFRVVPLQDLKQ
LGRIPDAASKPAKPLTAQQRDSSFLVYVSHRWLQPAKGRPDTDSNAKCKLIVDKLSKFKE
SLLPKEVEVQLWIDYSCIEKKAAEKADASTVGTLAHYIHQCDALLTPIVIDDPQHKRDEP
SGLSAAIDSGDYDHACWGGHWSRAWCRLEALLAASLPPVSQTGWKRPELLSGRPHMVCDE
STDILLAKPLLDGAWALQYPPAQGAVTNEADLQLIDKAWQELQPNFMKGAYEGATDKEGA
REGEGSCSFVNGGKYTGQWQGGKMHGQGEFTFPWGDVYTGHFKEGLLHGRGVYCYASGNR
YEGEFQESKRHGLGVYTYSSGAKYEGAFAFDSRHGFGKYTFPNGDVFEGDYVRGEMTGSG
TMLHAGGAKYSGSWQAGRPHGRGTFTFVSGSRYVGEYKAGLMHGRGTYSYDNGDVFSGEY
AGGEMSAGLFLFANGDRYEGQLSGGKMHGAGAFRSAQGDRYDGAFERDMKHGQGTMLLAS
GARYEGGFRLGKKHGAGVYTHPDGARIEGLWANGKRIKQRKSG
>TR-Scherffelia_dubia.C02595_7 [1939 - 2] (REVERSE SENSE) NODE_2690_length_1939_cov_5.046941_g2521_i0
KFTPRGGSPGQGPQQRAAWPPPARLKAAGGGGQAALCCGHCPGKPSRVVNLMGRKCKCGR
SSPSFGLRGEEARAARWCAQCPGKPAEAVDVRNKKCECGRSQPSLGLQGGRPGAARWCAQ
CPGKPPLTVDVISKMCECGRTRASFGLLVGRPGAARWCAQCPQKPAEAVNVRNRKCECGR
SVPSFGRLLEKEGRAARWCAQCPQKPAEAVNVKCKRCECGRSVPSLGLRGEGPRAARWCA
QCPRRSPQAVNVRAKRCECGRHIPSFGLPDGEGARWCSQCPGKPRGAVHEHKLRALHKLR
REDGQPTSASQPPKRGRSVQAGPALRGKRRKTGVAAREDQAGAVSAPRQQQTAGERGRES
AVRPPGEEARGRRLSKQVHASPAAPLPDVEGEHTGVQRGGAASASARGRRTGTALPPRRL
LRQARRSAAEDAGSPELNAECQWHSMGEPPKRGCGPTTRSSKRTSQRDRDRADAGAETRR
STLPIGDNEANEEPGERLPNIGPRVDAGAVGRPSSNHLDSRSEFGPLSPFAASSPDAPPA
AMMGDPTPLDIVTSVIGQFRADPQVRAWEEEGFVFGFVKDGCELAIHPSLPALEEASKSW
QSLGGKCPPEVAEGLRREVARQRSAACKRVLLCMLPIVEGSVEQAR
>TR-Scherffelia_dubia.C02784_5 [1875 - 355] (REVERSE SENSE) NODE_2885_length_1876_cov_11.929078_g2706_i0
WYRSAVVGRRALGNPRPAPPFSDRDGVCAEGIACVGGSAAVDGVDRSVAAARNGRPRGCA
RVACGGGGGGAPPPAAPPLALFAAAAGLAPAPAQPHLCNGVGRRYCALAHRDLECPKTCQ
PTECAGRKKDGYRRCKSSKVSSCHFYTWEEIVGGGWYDYVYLDGQDMCVSTCREEPFAMR
CAKYEWFKGTKYCSQTDCRKAYNPAQSGCHQPRDFHRPTCSECAHMFPVACAPLYPKVVN
STAPSNTTAAANSTAAVTKDERPGSAAAPRNPLFALPPANSTAAKKKNSTATMVSIQSQY
LPSDNMEETHAALINAIAALAGVPPSSIVLVDSSHAKSNRRMLLTEGDLGAAQDGQPSIM
TVVFLIQTDQPDAVTERFLSGEREGLVAEVMHASGISYLSGSIDTHVVVVPPKIFGGSGA
SAMSVANTALISAFIAVGVVLLVLTVAALALLLSRKRRAAAAAAAKNAALSKEEAAPHLS
GADADAKEGPALVLEQVQLTACSAAPQ
>TR-Scherffelia_dubia.C02817_6 [1866 - 208] (REVERSE SENSE) NODE_2920_length_1868_cov_3.328767_g2739_i0
ARRCALCPGKPERAVAMRSKRCGCDQRVIPSFGLPGEARGDARWCAQCPDKPEQAVNVAS
KRCECSQRIPSFGLPGGGSGAARWCALCPRKPDRAVNVVSRRCECRLHIPTFGLPGETRK
AARWCAQCPGKPESAVNVVSRRCECGRHVPSFGLPGEPGTAARWCSQCPGKSEQAVDVVS
RRCECGQHTPSFGLPGGNAIWCSQCAGKPEGAVDVRRRRCACGRVCQRATWGAASLCGSC
QKQADAAGGTGRPRVGGSPASGEAGSGAGCGPQSSPSDALRWRPEGRGGCAGDTAAEDGM
QECGTSPRSAGQPGHPQAAPVHRTSHRRKRLRDVAPHCGPNMSADADGGDAGEHHWGAIE
TDGCGEGGGGQPTETQRGREWGLGATGVQRARGGGPPDGRETAATGGTVPSGVSSAQLRH
SRADAKHEPPEGLRMGGPQTHDPQLRPTVVANRIIREFRADPQFARWSGLGVTFRFRIVE
DSAASVRLCITPAIPAGADASEALGVQCAVLAVARGSATRATAVGPTSVGGAPAFRLDFA
EAGASLWVTYVQQ
>TR-Scherffelia_dubia.C02860_6 [1851 - 28] (REVERSE SENSE) NODE_2964_length_1853_cov_3.716575_g2780_i0
HKRARAHSPPPRFPPPHSHAHRGGLPSAQCHSLPHRHTRAHGAVPERSAMCDPLEACVRL
EVGMMSRSRSAPATPQAPNGELNMHAPVNVRSESLQERCRSNLRRDSTLGAAGMRWEHWE
EKHTFTEVEAVRAAENHAAGCSGTLFISHCWRKTTVFPDDTQLRKRRMIAHLSRPKTEGG
PAFMYWADFLNLQAEGPVPWRREIEEGVSHCTKMLCFVDEAWLTSFNCLQELLHAIRIDK
PVVVLVLDQEAWELLTIPGGASKGWTTNRWGPPLSQFKGQEIAPGEVLSEALLEKLYGFL
AGINMCPCRLLDEFNTGQIGMLENMERFVAKDLRYLKEHSALASLGIAWELGGRLPSLLL
RHLEAAKWDRWCAVAEAASLPPAPTKIQLNYVRASQEAGRRMRKRWASALALLLLVVLGG
AVSGGIMAWQGALAGQGAGRGGGAGGGDLAHPAGLGPQPAEQRGDARVAEVRADRGRHRA
HRPRAPAPAPQPQAARGHAHVVLRPGGLHRPRGVHRVLARRPPAREQQLGRHRARVGPRL
AVVRVRNAVRARVGPAHHAPAHPALRGQGGGGGVAPRGPPARHGRRGRLAVHMGGAAGGG
GGGGAGGL
>TR-Scherffelia_dubia.C02879_5 [1822 - 305] (REVERSE SENSE) NODE_2983_length_1847_cov_6.151330_g2799_i0
SVWRASSSACLSSPHLRRSPGGPAGIVVRCYRCGQRNQQRMSQPPRGLNGPPVKRTRWCE
CGLSQPNLGPDLKNEAKRTARWCAKCLGRLEDPVDPNKRCECGLSHASFGLLGETRSKAR
WCAKCPDRPEAAVNIVNKRCECGLSQPKFGLVGQPTKWCGKCPGRAAAAEAAVNIYGKRC
ECGLSQPSLGLEGEAKPVPRWCAKCPNRPEAAVGVVHKRCECGVGRPNYGVVGERGRWCA
KCPGRAEGTVDLVSKRCGCGRSWPSFGLAGEAKRMARWCAKCPDRPEAAVDIANKRCECG
RSHPRLGLAGEAKRVARWCAKCPGRPPAAVDVMTKRCECGLGRTSFGLEGERKRWCSKCP
SRPPAAVSEWSSKRCECGLRRPSWGLPGEGRAGARWCAVCPEKPAAAVDVTGRTPNPAVP
GPRLRCECRQGRPTHGMPGDTATEARWCADCPTMAEAAVEVGLKVRCECGQRRPTFGMPW
ESLEAARWCADCPCLADAAVDLREAR
>TR-Scherffelia_dubia.C03175_3 [1741 - 737] (REVERSE SENSE) NODE_3291_length_1765_cov_480.464576_g3088_i0
YLKRCCLTWQMEPCSHNSRLVTSECSVAPCVVAVADADVYHKIRAGRGPGSPCHPLYGGV
SFRPACLHSICNTGAARARRQGVPLLLERAAAARTSRCSCCKPLLERPLVLFPDLLLLLR
SEVVLDVEVLPDLLRRLALYDVRHRLAAQVQQALDVQEVGGQDELIQHSLVHADVVLVPL
GGLLLQCPLGVVVQLLRLALLVYMEAAVLYYLAEHLAVHVGHRHRRAGARVLDHVLHRER
GEGHVGLHLEHLPVCRAQLHLLAHFCPWVARSSSCSSGGGDGNPPHALCFLRALLRSFFS
PSARHSARRRALPLPPSRLPAAAACPPACPPGPTR
>TR-Scherffelia_dubia.C03500_2 [1 - 1125] NODE_3625_length_1692_cov_4.724682_g3403_i0
APQAGSAEPGEAGQAVPVKKKGCECGKAHRTGGLRGETPAAARWCAVCPGRPPEAVDVVS
KRCECGQHFPTFGLPAEEARPVRRWCALCPGKSPGAVDVTCRRCECGQRHSLYGVPGEGR
KGARWCALCPGKPEHAVDVKSKRCECGQRMPTFGLPGETRRWCEQCPGKAAEALNVKIKR
CECGQRQPSLGFPGETTARWCKLCPGMPEAAVNVIRKRCECGKRPAAFALPGETRDAACW
CRLCPGRPAEAVDMVSKRCECGLNLAMFGLPEEKRYSARWCAVCPGKAETAVELFNSKRC
KCGKHLAVFAMPGETRDDARWCKWCPKKPEEAVDVASKRCECGLNKPNFGLMGERRSAAR
WCAVCPSMPAEACMW
>TR-Scherffelia_dubia.C03624_3 [1 - 1662] NODE_3755_length_1662_cov_11.326745_g3523_i0
APPTDSRAGPPARGVRGVGRAGAGHRSATMAKTKPLAPQLVSWDNRALLSSPKHGDGLDL
LDSSEATEDGSGHPAGGEKVPFIAGHVMGSWAEFRQAELQRRNENLLHSLGASVQTTPGP
QGAVGGLVMSHCWRNINPEMHLKKRRLFAELTLPKRLGGSGCVFWADFLDLHAEGPVRWQ
QEIQDAIRNCSKMVMFVDKQYLLSFSCLQELACAVHHAKPLVIVILDQGAWDLLTNTGGA
SLAWRMLPMNGEVLQSFDGNELACGIKFSLATLRALFASIASINFCPCRDLDLENLGART
VLGNLVKYTEKDLQYAKDHAALQAKALAWDMQGRQDRLLLDRAESVAKKEWVEGAVSAGA
FPRPTQLQYDFVRRSLVVVGRKSNLLKLVVVLIVMMILTGAVMAAVQAIIASRERAVAVE
QSNIAKAQTQVALQQTEVAQQQRVVAEQASIRAYRQEAVASVLLLTSNTAPNTGWGIRAI
LKAATVADGIQRSAMVQPAVQKVVKFLVAKPYLYYELEGHSDSPRIVRFTPDGTALMSGA
IDGTARLWDMRVAG
>TR-Scherffelia_dubia.C03707_3 [1645 - 134] (REVERSE SENSE) NODE_3841_length_1645_cov_7.952559_g3605_i0
PRAAPCPACCATLYEYIWSVPRPLGHLPRPHSPAARGPSAHNGGRAAGGSAAGGPRTASA
RGVAGSLQARTAARRTAAGGPRAQRRDGRAAQARPTTTAAPRAQRCGMKRAVSEEEGAGR
PALRARWAAAELPATEGAAACCAYLPLDVLLEVVRLADPGTRAVMLHVSRGLAAGMRCLG
LRACIAELPSIHPRTPRQRYRDAMGARRRAGNFEEPDDLFEIIALEYGEENVSVYREAYE
REYASLDPEEHSPDSAAAHACGAGGFATERHIQMQQERNMTDHLIFGGWDFSEATVPFCE
RLSQFVDCSTEFKRWVCASGYFTLFTGLPHLMTLEVACALARVGNLAGLQWALQQGCPRN
TWVLAAAAAGGHAAVLEWGLGQEHPLAASPSYSWEYDVLPSQSLRAAAGGGHLLAVQALS
RNMMHRDMKWRCDDWHVWRVAARGGQKEVLQWAAWQGFTWDPHSDCMAVAAQHGHAEVVR
WMKERVEPHSFSSQLAEGLSLLRI
>TR-Scherffelia_dubia.C03837_1 [1 - 1203] NODE_3979_length_1617_cov_11.433926_g3731_i0
RAAEAASRLRCCGAHRGGRPPALPPSPSPPSPRTLRPPGAPQWRCSSTVGRGANGRRAAK
PEQCHRSKPPRPEGDMGRRRCDCGLHPPSFGLPGEGQRAARWCAACPEKPEGAMNVVNRR
CECGLRLPTLGLPGEGRGGARWCAQCPEKRGTEEAVNVKDKKRVCGLHIPSFGLPGEGRG
AARWCAQCPGKPAQAVNVKKMARRAHMPDFPPQLPDDLPGGGVGPPSAAGGGLRNRTQTL
RSKRPLDPQASCEEEAAGDEERLEAGADLNDCRRRPSTVQRCDRGPEAAPPGGPCGSAAL
AAATGPPAQRSSSSGLQFCKEVAALWEGSHPPSLREAFQGFSPDTQLQTLAARGVAYDLL
AASGVGLAAATTRTTPLIPGIPAAAEALGTQDSTQRCFPAT
>TR-Scherffelia_dubia.C04177_5 [1545 - 595] (REVERSE SENSE) NODE_4332_length_1545_cov_6.483356_g4065_i0
RSQPSRGLPGGSKRWCAKCPGQPEAAVDLVNKRCECGLRYAKFRLEGEPGKRWCTQCRPE
AAVGAAKRRCECGLGLPKLGLAGEPGKWCAKCPGRPEAAVNLVTKRCECGLSQPSRGLPG
GPRRWCSKCPGRPEAAVDLVNKRCECGLSIPSFGLAGGPKRWCAKCPGKSEAAVDLNNKQ
CECGLRQPSLGLVGGAKRWCAKCPGCPPAAVNLKLPKRCECGLGRASYRLPGAGRAGMLW
CAQCPEKPAAAVDVRGTTAPDPTVPTPPGPRPRCECRQSWATFGMPGDTLAEARWCADCP
SMAEAALELGQQLRCEC
>TR-Scherffelia_dubia.C04224_1 [154 - 1161] NODE_4380_length_1535_cov_14.680295_g4112_i0
ELGDPRAGAGSMGKRVCECGQHKPSFGLPGEGRGGARWCAQCPGRPEAAVDVVKRRCECG
AHQPTFGLPSAEGDAVARWCAQCPGRAGDSVDVVNRRCACGRSRATHGLPGRGRKGATWC
GQCPEKPREAVNVVERMCECGRAHPSFGLPGQGPEEGARWCSQCPGKPDEALNVVNKRCE
CGLSYPTFGPPGLGRKGARWCAQCPGRAGDAVNVVNKRCECGRRRASFGYPGAGCRGARW
CAQCPTRAEEAVNVVNKRCECGRSQPSFGLPGAGRKGARWCSQCPGKLAGWVNLVDKMCE
CGRATPSMGLPGLRARWCVMCPCKDVRAVDVRKRKR
>TR-Scherffelia_dubia.C04331_3 [725 - 1270] NODE_4491_length_1515_cov_4.774457_g4217_i0
LILLPLAPLCSKPPAVVRRKICECGSCIPSYGLSDRVARWCVKCKVEGAVNIISKACECG
LRQPSLGLVIDGVRSSARWCAKCPNKPEGAVNVINKRCACGRSQPNFGLEGEGRTSAKWC
SMCPDRPANAVDVVNKRCECGNSRPSFGLVQDGVKSYVWCELCPGKPSAAVDLRAWEKKG
KQ
>TR-Scherffelia_dubia.C04671_3 [727 - 1452] NODE_4842_length_1452_cov_1953.757275_g4541_i0
PFSVRTLPSTFTSRCMRMALASFPFRAYFRRLRTRRIRGKHSRCLCGPGAGLVAKTPPIL
SSIQCLGALRRFMCFLGPRAILAGGAGRAGGGGGDGLASRRRAGARVRGRGRAKRCLEAL
AGAGRLECLQWWYGDASRTQMQRAWSEAATADAAGCNGHLETLSWLLDNGCKTENLARAL
AGKGRLDVLQWLVARGCTIRSVLLNPIHAAADIGDVECVKWLHEYGFRWDEGCCGYGAPG
GP
>TR-Scherffelia_dubia.C04756_3 [1438 - 350] (REVERSE SENSE) NODE_4931_length_1439_cov_3.386103_g4622_i0
SRAPSGDIESIRTVTDAELQLKFSISEGSYGMVYAGNWHHTDALVAVKLLTLRAGCYSAA
ALAPLGAEWAGHRRAANRRLRNHANVVTFHDVCWWSSPDPRQREHRHSLRLEPDTRYLCI
IMEYCSYGSVWEIIRKAEERRERGSPRVAEERPKDAKQRWAVQLCKKGVLRLRIMLQIAS
GLAFIHSRRIAHCDLTSYHVLLTHQSSDCLLAKICDFGFAKRLTGDAESDEQVPSACWQA
PEVLQQGSACFSRASDVFSMGVIMWELLTLLRPWKGSLRVPLHDLANGERLQWPSQEERG
GEMLQEPFAAEVILLVKRCWQADPQSRPSMEEVRGVLSDVYQREKGRLREEAESLRQRGA
GGE
>TR-Scherffelia_dubia.C04805_2 [3 - 1034] NODE_4981_length_1429_cov_124.702020_g4671_i0
HIRSSQSARAAPNPSPSACARRPLLRPYYALAAVNTGWRGRPSRGGKRRSGGGRGGGGGR
GWAALTHARGPARQRMAAISAAARARDQELQMSRTGPHSPQQPMHRQTQEESDQNAAADG
IAASLKTLAGMQERTTLGLLVFCSVIQVISAIGNCTQPNEYIQTFKHFNFNMSNVDVDEL
VEACEWENGWALACGVISLFLASLLLSMLNCCPGAYDKVASWFAALLVLWWIPGALVCTF
WGPFVSVGNGYFGTWGCFVASIMLVNTRLGSKYGIIAATAQAKASAAKSRMANMGVPGMA
GNRGTGGRYSEYQYSGSASMPADPIVREYPEEREEPRDGAHNPV
>TR-Scherffelia_dubia.C04874_4 [876 - 73] (REVERSE SENSE) NODE_5052_length_1419_cov_4.327762_g4740_i0
IRAAELRARRYCWRGATATSRRVGAAEDHRTGTMPRMCETCGVVQSNYGLPAGKPRWCRG
CMPKEAENVVCRKCEVCRKLAPSFGEPGAVSRGQARWCGGCKPEGAVFIPTKRCDCGATE
PSFGPVDGKRKDARWCSGCKPGDAVDVKNRRCECGVSQPSFGLPGGQLKDACWCAKCPGK
PAGAVNLRRRKPKPASDTAVTTPDNAVVFSSPPPHQSARVPWPSAILPTQRCGPPGGGRR
SELQCRVRLRQPQGLWQKAFGGQRLAMC
>TR-Scherffelia_dubia.C05614_4 [1175 - 633] (REVERSE SENSE) NODE_5824_length_1308_cov_4.901186_g5466_i0
ARRPPAFCGAAGAGNPRRRRRATAREWRSPTSSGVGRIISGGDLEEPPAFSSAAFARVGC
VLKQKYRQRMSQSPTGPEVPPAKRSRCECGLSRRIFGLVGEHARWCAKCPGRPEAAVDVV
TKRCECGLSLPKLVDGERRRWCAKCPGQPEAAVSHRATRPCECCLCKPTSRLLGEGQAGV
R
>TR-Scherffelia_dubia.C05812_6 [1093 - 2] (REVERSE SENSE) NODE_6024_length_1279_cov_6.118932_g5659_i0
GRCHHWPQWRMRRRKKSTAVPESPGLPEGAGAAASPRCECGAGQPIYAWRGEAQDAARWC
TDCPTRPEGAVDVFSPKCECGRNEPSIGLPGVAGSAAQWCPLCPGRPKRCECGLSKPTFW
PAGEGRRGARWCTKCPGKPEDAGTFLRRCVCGVSRPCFGLPGEASTSARWCAKCPTRLPA
AVDLVNKRCQCGSSVPSFGLAGQGRSSVRWCAKCPERPEDAAYMAHKMCECGLSHPNFGM
RGDGRPGARWCAKCPDRPEDAVDVVHKKCDCGRSNPSFGMPGQKSTAARWCAKCPGRPEG
AINIVTKRCECGRSYASIAPSGESRSGARWCAKCPGRPPGAANLAKKRCPCGRGAPSYGV
AGGK
>TR-Scherffelia_dubia.C05851_2 [1274 - 54] (REVERSE SENSE) NODE_6063_length_1275_cov_7.269481_g5697_i0
GFSWDEGCCGYAARGGHLECLRWLRGQECPWNEGRRDPGPYGVEGMATSAARSGNVELLQ
WVLDNGCPWEEGSEGRTDWSLSWCDEGSWTKGTLAAAALGGHRDCIGKLVDEFGCDDWSS
STINSAARGGHLEVVQLARSKGCPWDANTCAAAAHGGHLKVLQWLRENGCEWDARAVILA
SYAGHWGLVRWALEMGCPWDAHVHKHAVLAEELDTLAWIHNSGVCGEHPPTHAVAAGLAS
YRVLEWAMLRGAPFDINELRDAAVRAGQPGTLWWMESRGLPPVDLQACVDEALGRSFVSV
FEWAVERGYVFGEKDVRKAVELLVEPQRSINCSTPNCPFSEPQSGFARHSLDWLADQGFP
LTTELYSHAAKLGNQWALHQLYWMKCPGPPPAVVEAARLAPRRVLRY
>TR-Scherffelia_dubia.C06456_1 [1 - 612] NODE_6695_length_1197_cov_1.890815_g6287_i0
RAPTHGLRGQPVAAARWCAECPGLPETAQQVAFHVCECGAAKTRFGPAGGGLEDARWCKD
CPGRPADAVKLVKKWCECGAGEALYRIASRGGGQWCLQCANRPAAAVRVGKRRCTCGASN
PHFGLPDAEVKEAVWCAKCPDKPQAAVNVVSRRCGCGGRIPPRGRGGGPRPPLGAPGAGR
EGAPLVLELPEQGQSCRERGQPAV
>TR-Scherffelia_dubia.C06456_2 [443 - 970] NODE_6695_length_1197_cov_1.890815_g6287_i0
TSSVGDAGAGGGSPRAGGGGAPAPPWGRPERGGRGPRWCSSCPNRDKAAVNVVSRRCECG
RSIPSLGLHGQVAKDARWCAKCPSLPPNAVDVVRRRCVCGRSKAGFGLPELGRRGAKWCA
ECREPGAVDVANKRCECGKCQPSFGLLEDGKKGARWCVQCPSRPREAVNVRTGRQN
>TR-Scherffelia_dubia.C06486_2 [86 - 883] NODE_6726_length_1193_cov_56.743478_g6317_i0
ENLRLILGGPRAVRKALSRASSGSALTFRSTMAPLSGASRAAERASSPQGGVRSPAQLLL
ALALLAGAAVHTGAATDDYFTVDLSAIQLFGSGCPPGTVLAIPSPDGSTLSILFDTYTAT
TTPRLTRDRKTCNVALPIKVPDGISLAIFKVDYRGYAFVPNNSGAQAKMHADYFFAGTAG
LARDSTFPPGYDDNFIFTDTLAAAAVVFSPCGDDVIFRINTSLEAKKSSGSSENVEITVD
SIDTKVAGQQLVPFFTLYFKKRYCTK
>TR-Scherffelia_dubia.C06505_2 [1190 - 3] (REVERSE SENSE) NODE_6745_length_1191_cov_1.852787_g6336_i0
TQQLFKTKEQRRREHNVGGSQLFISHCWRMVPSAAEVSAGTDVHTRKRKIIGHLSKPVSE
GGQGYAYWADFLDLQAEGPVPWRKEIEEGIQNCSKFICLLDEAWLTSYNCLQELAFAILY
EKPIAVLVLDQEAWNLLTLPGSAEKAWGMGTWGPSMREYFNEEIIPGQPFTLAYVTNMLA
HLASINLCPCRPLEESNWGSEGLLDSMIKYVSKDLRYYKEHAELKSLSIAWEKRKRPAEL
LLQKAEADRWELWCQVSAAAELKPEPTPLQIEYVEASGSAHALSRRRLQLAGAFLVALIV
AGAMASVVLAVASDKAKKYANTQTTIAKEAAAKAETATQVALNATLVANNATEATASALL
DAEYQKEEAVKSARIATNQSRIAFLAQAEAEKQKEY
>TR-Scherffelia_dubia.C06583_1 [11 - 508] NODE_6827_length_1181_cov_18.207381_g6414_i0
KAPSCGMTWLVRVRRSTYSQTLAMTESVMLSSASYVRKALWGDTSTLGSTSSSLNCPSKL
MAMSSNLPEVLKSLKNRLASFSYTSSPAPPRWPLRSASSRAVVSTKPPRETLMRKAPLCI
ILSLSRFIRWYVSGVRGQKIPTQKLLLSTMSRLVYSTPMAIISGDW
>TR-Scherffelia_dubia.C06615_3 [1176 - 1] (REVERSE SENSE) NODE_6859_length_1177_cov_16.977954_g6445_i0
THTHTHTHTRTHTHARARTHALTRVRAHTQILARTRAHARDHSAIVPQRSEAMEESERLA
SPMLRRSFTAPQKRSNEEADSCEPSSAAEEDEQLELEPRGESMPEGLKWEHWELKHTFAR
VEAERAQMNYDAGSSNVLFVSHCWRKTSDYPDDTQLRKRKMIAHLSKPKQEGGPAFVYWA
DFLNLHAEGPVPWRREIEEGVTHCTKMLCFVDEAWLTSFNCLQELLHAMRQDKPVVVVVV
DQEAWELLTVPGGAAKAWSMDRWGAALEAYAGQEIAPGETLSAGLVERLYSFLSGINMCP
CRLLDEANSGLGGMLENMERFVSKDLRYLKEHAALGSRAINWEAAGRAPSLLLLPKEAGE
WAAWCGMAGASGLTPAPTKLQAAYVRASQEAG
>TR-Scherffelia_dubia.C06667_4 [1170 - 1] (REVERSE SENSE) NODE_6914_length_1171_cov_5.170213_g6495_i0
EGRGGAPPRFVGGARGRSPAASCCCAAGSCRASHAGRCLRPPVPLPPHFHMSMGVTGGKA
ADDEVEEISPTVLLLSADVSGDYDRMDDDLQLTRQASQLMIENGRFLEEELSRRELNSAG
AKLFISHCWRKGGADGGSAATYAKKRRMVSCLSTPKQEGGPGYTYWADFLDLHAEGPVPW
RKEVEEGIMQCSKLVCFVDEAYLTSFNCLQEVAYAIMYEKPIAIVVLDQEAWEMLTVPGM
ATEAWAMRKWGLPLFRYAGEELVPKEPFTIDSVTKLFSYLASVNLCPCRPLEEANWGMKE
LLDNMQKYVGKDLIYFKEHAELKALATIWEKRGRPTTVLLQQKEAGWWSNWCENSMASGN
KPRPTRLQQEFVRESLSTAVRNKRRLSMAA
>TR-Scherffelia_dubia.C06708_4 [1163 - 3] (REVERSE SENSE) NODE_6956_length_1165_cov_3.604278_g6535_i0
RIIAALSNPKEKGGPGFAYWGDFLDLQAEGPVPWRKEIAEGIMNCSKFVCLVDEAWLTSF
NCLQELAYAMQFEKPIAVVVLDQEAWDLLTLPGSAELAWGVGKWGPPLGRYAGDELTPNQ
PFTMNSIVKLFAYLTAINLCPCRPLEEANWGMEGLLDSMVKYVSKNLQYFKQHAELKALA
YTWDVRRRPVSLLLHKAEADSWDVWCSMAESASMLPEPTPLQKEFVKASLQACAHSRRRL
KLAGALLVTLIILGALASIVMAVFSTHDRQRAVYAQREAEIDKATAVSQRGIAEAALTDA
EQQKEIAQTAQQAAEAAEQNSRREAQNAVRAQHEAELQKQIAQNQTALANSALEESEQQK
QIALNQTALANAALQESERQKQIALNQ
>TR-Scherffelia_dubia.C07180_1 [2 - 1114] NODE_7440_length_1116_cov_4.357875_g6997_i0
GCPGRRVGLPAGARSAPRSPSGRWMCSIKCVNAGSAGRPLGCRTGCSQCPEKPERAVDVL
NKKCECGKHGPSFGLPGERRVAARWCAKCPGKPEQAVYVLTKKWCACGRPAELRGAARQC
ELCQRGPEAAVDAGVPRGVCSGAFGGGGPGGGGHGAVIATRPHAAAFAGPRAGRGGAGEQ
RSDEAEEAEEAGDSEGAGEGGHTEAHPRWAAPLAGAPVWAAVRGVAGMKRKRCECGQHLP
SLGLPEGGRAARWCVQCPGKPERAVNVVSKRCECGLRQPSFGLPGEGVRPARRCAQCPGK
PERAVDVKNKRCDYGQHTPIYGLPGQEGRAARWCAQCPERPERAVNVVRKRCECGRLVSS
RTAAHCVPRLP
>TR-Scherffelia_dubia.C07185_1 [2 - 1093] NODE_7445_length_1115_cov_12.877799_g7001_i0
PALASRVADLRTPSQLRWALDRGGLLPSPELASALAGAGRLECLRWLRAAADDGLSLGDR
TPVNFLSHLSLQCAEAGTWGDALVCADAARQGQLKTLQWLHEEAGCPWNDLTSRAAAAHG
SVEMMQWLHGAGFELDEYTCATAAGGGHRELLEWLRDDAGVEWSTRTCAAAAAGGHVELL
RWLRDAGCPWDADTSAALAGGGLLETLKWACVQGCPFHSTAALHAAAIHGHVAVADWLLE
EGCTWARDTMEKVASLGHLGVLRTAHASGYQWTDDVCIAAAGAGRLEVLAWLREPSVSCP
WDLSVYLAAASAGHLGVIEWAFANGCPREWTRHVAIRSIGDSVYSNALRNGHRHILKWAF
EHEM
>TR-Scherffelia_dubia.C07424_1 [3 - 902] NODE_7689_length_1088_cov_7.042105_g7233_i0
PALLPQLDAQQRSRGRSDGGGVDAMAPRLCEGGGIVQPVFGLPDGKPRDARWCGSCKPAA
AVDVRNRKCEVCVQRQPVYGEGPAAVVRSQARWCGSCKPEGAVYIPSRWCECGASQPKFG
PAGGAMKDARWCAKCRPDSAVDLVNRRCECRVSHPSFGPQGGDQRDARWCALCRPEGAVN
VINRRCECGVSCCPCFGLPGELQKDARWCSKCPGKPPAAVSVRRRKPKAAVDDAHKAPGI
QAQLRSDLPFGTAWLPVRPMQRQRPPGGVRPSAQQCARVRIRQPQRLWRSPFAGQRLAVL
>TR-Scherffelia_dubia.C07762_4 [1051 - 125] (REVERSE SENSE) NODE_8036_length_1052_cov_21.562934_g7565_i0
AGRGDLRALEELHARGSVWDARTAVAAAGGGHLDALRWVLAAGVPWDGHAYEAAVRGGHV
NVIEWVHECAEALDHLPAGALAAKHGRTDVLQWLLDQGQQEEVEAAWTVAAGEGRVDVLR
WGKERRLPVDVAACVARALVEARPEVLRWAHAEGYAFDESAYFRALHPDLNGAAAQVPLP
HCSSPGCPIDRTPAEPQPDSRMLEVLQFLHDIRIPLSADVYVLAANMLNSEALKWAAERG
CAGPERLVQAARGGDCHAISGLVEPGPPNGEDSEDEDPSEGGESEDDDEEEFIVRYDPND
NCYSSDSDY
>TR-Scherffelia_dubia.C07857_5 [1003 - 2] (REVERSE SENSE) NODE_8133_length_1043_cov_4.122000_g7655_i0
GGGGGRLRVCGEHPPALVLSSSHAWRSPGGVGRRLRLSLPCGACLRCRQRHRQRMAHSPG
ELPAPPAKRSRWCECGLSRPYFGVAGDGRRWCAKCPGRPETAVDVVNKRCECGLSYPTFG
LAGERRRGCAKCPGRPAAAGGGRHKRCECGLSQPSFGLAGEGKRVPRWCAKCPGRPAAAG
DVVPKRCECKLGRPALGLEGESGRWCAKCPGRPEVAVNVVNKRCECALGRPTFGLEGECR
KWCARCPGRPKAAVDGVNKRCECGLSYPSYGLAGECRKWCARCPGRPEGAVDVVNKRCEC
GLRYPTFGLEGECRKWCAKCPGRPAAAVGGVPKK
>TR-Scherffelia_dubia.C07925_1 [1 - 783] NODE_8203_length_1036_cov_28.199396_g7721_i0
REASPACSSSQRLAAPPPRTSAARPPGVLPPRAMASRAWLTAALLLACVALGTAQSRGLL
ATKPPNDGSFRSCKGRSLADKKYCPSKDGWLNDELKCPDACRKGKCLSKEFDDGDKDDTN
DGWSQREVIQGHYDYAFIYDNKVCVNMCYGAFECLFKSDKVYGRSVCMKIQCGDKILGCH
DKSDYKPISCEACANMFPKACYNKDGKNKKEVKFASGWTRSLDSGITAAISKAALKEEGR
ALAESSESGSSAVPKKAPGKN
>TR-Scherffelia_dubia.C07960_5 [1032 - 1] (REVERSE SENSE) NODE_8241_length_1032_cov_2.980789_g7756_i0
CSQCPGKPEQAVNVRSKRCECGQRQPSFGLPGEGCGSARWCSQCPGKPEQAVNVKGRRCE
CGLHEPTFGLPGEKRGAARWCAQCPGIPEEAVDVKTKTKLCECGLHKACFGVPGEGRGSA
RWCAQCPGKPEEAVNVMSKRCECGLHVPSFGLPGEGSRAVRWCAQCPGIPEQAVDLVSKR
CECGLHWPSFGLLGEGRLATRWCSQCPGKPEQAVDVRSARCECRLHRPSFGMPGERGGSA
RWCSRCPGKPEGAVDVKSKRCECGLHKPSIGLPGERRASARWCPQCPGNPERAGTSVRRE
VDSEGCSPSQVQEGPQARPDDEGESPEDTEGHVQGSAHIAPRED
>TR-Scherffelia_dubia.C07986_1 [2 - 550] NODE_8267_length_1030_cov_2.005066_g7782_i0
NVAAKRCECGLVAYPRFGLVGEGRRWCSQCPRRPEAAIRLGKLCECRLSHAVFGLPEEGR
AGMRWCAECPEKPAAAVDMASPPLHRSAPSIAPTPPDPRLRCECGRHRPTDGMPGAATAM
EAQWCADCPSLAEGAVEIGLKVRCECGRGRPTYGMRWESLEAVRWCADCPCLADTAVELQ
QER
>TR-Scherffelia_dubia.C08019_3 [1025 - 93] (REVERSE SENSE) NODE_8301_length_1027_cov_4.692073_g7814_i0
SLGLEGEGKRWCAKCPGCPEAAVYVKKKLCECGLRQPSFGLVGRRGRWCAKCPGRPEAAV
DVASKRCECGLSRPSFGLVGDSARWCAKCPGCPEAAVNVKKKLCECGLRQPSFGLEGERE
RWCAKCPGRPEATMNIANRLCECGLSRRSFGLVGDCARWCAKCPGRPEAAMNIVHQLCEC
GLSRPCFGPVGEPRRWCAKCPGRPEVAVNVVDRLCECGLSQPSFGLLGESKRWCAKCPAR
PFAAVNLRATRRCDCGLSRPSFGLPGDGGRGVRWCAKCPKKPAAAVDMASSTRSDSRSEY
FADPSGPSAAV
>TR-Scherffelia_dubia.C08031_4 [1025 - 471] (REVERSE SENSE) NODE_8314_length_1026_cov_4.148525_g7827_i0
VNVLFTRCECGLRQPTYGLEGEGWRWCAECPGRPAMAMAIHKKCKCGLARPSFALLGDRA
RWCAQCPEKPAAAVDMTRNAAAPAAPTVTPLGPRQQCECRRSLPTYGMPGATHAEARWCV
DCPSMAETAVEVVVGWWNWPLSQARCECGRRQPTFGMPWESLEAARWCADCPCLAEAAVD
LRGKQ
>TR-Scherffelia_dubia.C08079_4 [987 - 106] (REVERSE SENSE) NODE_8363_length_1022_cov_7.355465_g7874_i0
WAERCSKEPTDRRCRGPKDGCHMGPRKCEACGVVSAGFGLPGGRPRWCVSCKPEGAVDLV
NRKCEVCKKVRPSFGEGAGALSSSQARWCKGCKPECAVYIPCRRCECGASQPTFGPVDGK
IKDARWCGKCKPGDAVDVRNKRCECGAHHPSFGPKGGEWKDACWCRLCKPGDAVNLKSRL
CECGAHQPGFGLPGGKREWCAKCPGKPADAVNLTIRKPKPASGTAPKTPDTAALFSSEPP
LTIARVRWPPAISPMQRRGPPGGGSRTELQYRVRLRQPQGLWQSAFVGHRLAIR
>TR-Scherffelia_dubia.C08090_3 [1020 - 115] (REVERSE SENSE) NODE_8374_length_1021_cov_11.625767_g7885_i0
AAAPPAGCACACACAAAAGDQRALEELHNNGSEWDARTAVAAAGGGHLQVLRWALAAGVP
WDGLAYEEAVRGGHLHVLEWVHARGPAERLNHLSPCALAAKHGRTDVLQWLLDRGHTHEM
GDAWVVAAGEGRVEVLQWGKERYIPMDVAACAARALVEARPEVLRWAHSEGYVFDESCYL
RALQPSLNGPAAQHGLPPGEARPSGRVLEVLQFLQDVRISDYYTRPASKQNMEAVRGAAE
RGRKGMGGLARMAPRNDRHATAGLLDSSLRTRNGDGNADGETEEFITRYDPNDNCYSSDS
DY
>TR-Scherffelia_dubia.C08175_2 [391 - 897] NODE_8460_length_1013_cov_2.580412_g7970_i0
NSAKLRFIMSSTLRSSTRRRLRIIEYVRRKRLSSCVAEPTSIFRRSVSSGSSSQAATITV
PKRSSPRRPARPAICVYSPGMRLRKLLPSCLRVEWKTTVRVGALTPIAKVSVANSTLMRP
RQKSISTTSFMMGSSPAWCTPSPRFSISRTLSTCGSARALPGSGGTARS
>TR-Scherffelia_dubia.C08507_2 [2 - 979] NODE_8804_length_979_cov_3.717949_g8292_i0
RWCAKCPGRPEAAVNVLGRRCECGLSRPCFGLLGECARWCAKCPGRLEAAVDVVSKWCEC
GLSHPTFGLEGEFARWCAKCLGLPKNAVNVVNKRCECGLCRPSFGLVGESARWCAKCRPE
AAVDVANKRCECGLSCPSFGLLGERRRWCAKCPGRPKTAVNVVKKRCECGSSLPSYGLLG
EPRRWCAKCPGRPEAAMDLANKRCECGLSRPCFGLPGERRRWCAKCPGRPEAAVDIVNKR
CECGRSYPIFGLVGERRRWCANCPGRPEAAVDVAHKRCECGLRRPTFGLEGEHGRWCAEC
PGRPEAAMDVISKRCECGLRRPTFGL
>TR-Scherffelia_dubia.C08553_2 [312 - 974] NODE_8851_length_974_cov_3.435016_g8338_i0
MCRCRGRSASAVSSAPTFGMAGEGRAGARWCSQCPMLPELAENVRMSRKPWECGPYNPSF
GMPGEESVGARWFSPSPGLPEQALSVTMSRQRCECGLHSPTFGIPGEGRAGARWCSQCPG
LPERAVNVSMWRKLCECGLHSPSLGMPGEGKASARWCAQCPGLLEGAVNVTAMRCECGLR
FPSIGMPGEGRAVARWCARCPGKPEGAVNVRRKRCECGLHK
>TR-Scherffelia_dubia.C08679_3 [960 - 1] (REVERSE SENSE) NODE_8981_length_962_cov_4.806311_g8463_i0
QKSARGHGLTQEASIPSGSCPANAPPAGAGIVTLTPGVVGRGPQAPAAGALVSVARSGLP
SRERGMAPGTPEKKTCRCGRVQPIYGLPGEGRSAARWCSKCPSKPKRAIIVAWKSCACGI
TKPTYGRPGDARTAARWCYKCPNKPKRAVVVACRSCVCGLSRPSYGLPGEVRTKAMWCSK
CPEKPKGAVNVSCRRCECGLSQPSFKLAEGDSPARWCSKCPNRPELVVHVVSKKQLSRAA
PSDTAPAEGGSPPLPDAAAPEKPKPKRRGTVVKGKCECRLSWPCFRAAEDAGSEPRWCAW
CPDKPKGAVYQLPKKKSRGG
>TR-Scherffelia_dubia.C09247_3 [911 - 3] (REVERSE SENSE) NODE_9564_length_911_cov_7.558756_g9022_i0
GLSAPAPQGSLPRPPPAPTQPRAMAKVTPAESLLQMGRQAPMRPLGQEPTASQDPNAPPH
WSDKTPFDAEELLRREKNVNGPKLFVSHCWRQAGVQEKTRRIVAHLSMPKPDGPGFAYWG
DFLDLQAEGPVPWRREIEEGIMNCSKVVILVDAAWLASFNCLQELAFAIKYEKPLAVVVL
DQEAWDMLCLPGAYKQAWQTDTWGPAPAGYTGEQIAPGETFNQEYLAGLFRCLASINLCP
CRPMDETNWGFDGLLANVLKYVSKDLVYFSQHAELKALAATWTGRNRDAHLLLQKAPADF
WEN
>TR-Scherffelia_dubia.C09290_2 [907 - 161] (REVERSE SENSE) NODE_9607_length_908_cov_4.579191_g9065_i0
LLLAGSATGARRVAKESVQADFANTFAKGGQNNVAQGVEVIAANAKPGATAPPARFGGRD
SLPISIDPNNPSCTIGDAEVYPTFPLTANMSIGRDAKYLKAYRFYLRPAFEIRPMIITTL
RRHERDGKVKILGPGLGAEVKVNKKVPVKTTCGEWTWNQFGQYEYSIDTDQSEVMVRFYT
RARSTTGGMPMEALDLGLAVQTTVAASNSKLDTNTDVTTTSTSDRTVIKMTNSVGMAAQQ
NALDDLFGR
>TR-Scherffelia_dubia.C09371_3 [747 - 256] (REVERSE SENSE) NODE_9689_length_900_cov_71.770128_g9144_i0
LRNSAAPGAGLSRRAGPRAAQRYSCVAISAKLLERPLVLLPHLLLLLGAEVVLDVEGLAD
LLRSLAFDHVGHRLAGEVQQRLDIQIVGRQDELEESALVHLDELEVPRLHIVVQLGGPIR
VRLPPRVHVVLAVLDDLGQDLAGHIGQRNGRVRARVFNHVLHCL
>TR-Scherffelia_dubia.C09546_4 [699 - 1] (REVERSE SENSE) NODE_9866_length_885_cov_239.819477_g9318_i0
NCHFFLKWPLGTTLLCLGILPYQPWRRRGEEGPDAGAARESQARWCDGCKPEEAVYIPCR
RCDCGASQPFFGPVDGKKKDARWCALCKPGDAVDVVSRRCECARSAPSFGLPGETLKDAQ
WCGKGRPAEAVDVRNKRCECGAKRPSFGPAGGRPGSARWCAQCKPAEAANVAFKLCECGS
SKPTFGPPGGGCRDARWCGKRRPAGAVDVRHTRCACGRSCPTFGPSGGKYKDA
>TR-Scherffelia_dubia.C09587_2 [826 - 2] (REVERSE SENSE) NODE_9907_length_882_cov_5.039333_g9359_i0
VHTRGLRRQSELRWRLALTHALGGRNGLQLRLVSRGESAGRLLCNTGRCRVLRAVVKSQR
FGAAADLRTGAMSPRKCEVCGVVQSGYGLPGGRPRDARWCKGCKPEEAVDLVHRMCEGCK
ARQPSFGVGLGAMSRSQARWCDGCKPEGAVFIPARRCVCGASQPNFGPVGGKKKDARWCA
QCKPGDAEDVVNRRCECGVRQPTFGPVGGGNKDARWCAQCPGKPGDAVDVKNRRCECGVS
YPNFGPVGAARKDGRWCAVCPGKPGDAVDVRNRRC
>TR-Scherffelia_dubia.C09616_2 [3 - 878] NODE_9936_length_880_cov_2.304659_g9387_i0
AVGPQRRGARGGGWRGMVRPVCESCGVVTRSYGLPGGMPRDARWCAGCKPAEAVDLVYRT
CEVGRRRKPSYGEGPHAVSRSQARWCDECKPVGAVYIPAKRCECGARQPTYGPAGGEKKD
ARWCAACRPEGMLDVVSKRCACGESQPHFGLEGSARKDARWCSKCKPEGAVDVRSHRCVC
GLSRRRFCMPDAKDGGALWCGKCKPEGAVNVVCRRCECGCKIPSFGLPGRSARWCLACPE
KPAAAVNVRRGKAKAAAPKDPARPPNEARMLSGLELKAAPVPRPLVTRPVQR
>TR-Scherffelia_dubia.C09629_3 [878 - 384] (REVERSE SENSE) NODE_9949_length_879_cov_3.245215_g9400_i0
TRPSFGLVGGPRRWCARCPGILPAAVVSSRVTKWCECGLSQPSFGLPGKGGAGARWGGQC
PAKPAAAVDVASSTPAPTVSSPPGLRLRCECGRSRPTHGMPGDTGAEARWCADCPSMAEA
AVEVVPQVRCECGRRRPTFGMQWESLEAARWCADCPGLADAAVEL
>TR-Scherffelia_dubia.C09695_5 [818 - 3] (REVERSE SENSE) NODE_10017_length_874_cov_4.986763_g9465_i0
PQSARGGGGGLWLQSCTVQTCACGAVSAAAPPTAPRDKNSMRCECGRHGAGFALPGGRRR
WCSKCPGKPADAVNPKLRQCECGRRRAIFRLLGERSSAARWCSACPGRPAAAVKRGEWKP
VEGRSGAAACGGEDAICGGGQPSGAATPTKEKQENIQAGGGTEGGSAAAGRQGGVSHAGE
GEGEERVAARHTSALQPAVGSLGPDRTTDRSDSIPAHQTQRRKLSVGDAAAGGVEVEVAE
ELPATFATHVLTESCLPATAAATSAATAAAAG
>TR-Scherffelia_dubia.C10257_1 [3 - 824] NODE_10587_length_825_cov_2.933504_g10021_i0
GLVGESRRWCAKCPGRPEVAVSFGKRCECGLHHPSFGLVGETRRWCATCPGRPEDAVALS
KRCECGVSTPSIGLVGERARWCAKCPGRLEAAVNVVCKWCECGLSTPSFGLLGECRRWCA
KCPGRPEHAVNFHKRCECGFSSPKFGLVGGSRTWCAKCPGRPEAAVGFGKRCECGLSHPS
FGLVGGSRRWCAKCPSCPEAAVNLSYPTFPNTASITTTPPGRRLRCECRQSQPTYGMPGD
TSAEARWCADCPSMAEAAVELVVQGRCECGRRRA
>TR-Scherffelia_dubia.C10417_1 [3 - 641] NODE_10753_length_813_cov_3.009091_g10181_i0
MAPAGPGVAWPSHKQCKCRFGRPSFALAGVRGKWCAKCPDRPEAAVRVSKLCECGLAKPS
VGLLVEGVARVWWCPKCPTKPADAVDMPSAAPAPPAPKAPPTPPPARGPRLRCECREGWA
TYGMPGDTAAEARWCADCPSMADAAVEVVGGGKPMAEAAVEVVVGGKRRRPQSEVRCECG
RSQPTFGMPWEAAEAAKWCAECPGLADAAVELR
>TR-Scherffelia_dubia.C10497_3 [806 - 3] (REVERSE SENSE) NODE_10835_length_806_cov_1.910878_g10261_i0
WRASPPPGVAATRRLVPSANPRPPGPVLSPPPSRSRRWAAPRRPPRCRGARLPPLEPPGS
PAMRRFGRSDSGKSILNPAFKAPFLKRLASLGSKRVKPDVEQQQLPVFGVTAAESVQMQS
MMDNSSRHWADEVRFREVEFKRRVVNRRADLGTESTDFKGRDSDRTLFISHCWRDTEMQE
RKRQLISTLSATHEDGPQGYTYWADFLDLQAEGPVPWRKEIDEGIHACAKLVALVDLEFL
LSFNCLQEMQVALDYGKPIVILILDQEA
>TR-Scherffelia_dubia.C10586_2 [798 - 1] (REVERSE SENSE) NODE_10925_length_799_cov_7.247354_g10350_i0
CVPEPAARGRLWAHARFAPQRERGAALCARAVARLLPWRPERPAAEAAAARQICAASSAH
GTRRCSDAPTIEARRTGAMPSMCETCGVVRAGYGLPGGRPHWCTGCKPEEAVDVVHRRCE
CGVSYPTFGLEGAQRKDARWCGQCPGKPGDAVDVVSRRCECGVSRPSFGLPGWQPKDACW
CAKCPGKPAGAVNLRRRRPKPASVNVAKTPDTAAVFSSTPPRQSAHVLWPPAILPALRRG
PPAGGRRSELQCRVRLRQPQGLWQSA
>TR-Scherffelia_dubia.C10601_2 [796 - 251] (REVERSE SENSE) NODE_10940_length_797_cov_12.806366_g10365_i0
ATAQVVLAALLGLLSAVAVAGRATSSSYNYRPCEGRKIADIKYCPKSSGAVGAVGWAYEA
KCPEFCYEEKCKKARYKNSKWRSEEVMQGKYDLVFVHDEKVCVTHCYGVFKKCESWGKTI
MGRHFCQKIECDKEGILGCHDEDDYKAARCDVCAHLFPDCYGEGKRKSGYTGVLDGGITG
DK
>TR-Scherffelia_dubia.C10620_2 [795 - 1] (REVERSE SENSE) NODE_10960_length_796_cov_4.783533_g10384_i0
SDTKVSNELFVSHCWRAKHLQQRKRQLVDALSATRDGKRGFTYWADFLDLQAEGPIPWRR
EIEEGIHECAKVVCFIDLQYLLSFNCLQEIAFAIQNGKPLVPVVIEQEAWEILTSGSHGA
VMAWERGDSLRAFEGTPITENEKFSFSTLSKLFSHISSINFCPCRELDFANMGEGGVIAN
LHKYVNKDIPYLREHSELNRRATQWDAKGQPKVGGSLLTGEDINHWGTWCRQAQNYEQEP
APNPTMLKYVRTSHNHSASRRRFLT
>TR-Scherffelia_dubia.C10656_3 [793 - 2] (REVERSE SENSE) NODE_10996_length_793_cov_3.772000_g10419_i0
PASAMSSERPAHLAGAEIGPRVLHWTNAARFREEELRRRDVNHLGAKMFLSHCWRITPPK
DAVEAGTDIHTKKRRIIASFSKPVEEDGPGFAYWADFLDLQADGPVPWRKEIEEAIMNCS
KFVCLIDEAWLTSFNCLQELAFALKHDKPVAVLVLDQEAWDLLITPDAAERAWTMSQWGP
ALCKYGGELITPCEKFSLECVQRLFSALASINWCPCRPTEEDRPGMVGLLELVETYISKD
LEYYKQHAELKAHALAWKLRRQRG
>TR-Scherffelia_dubia.C10702_4 [789 - 1] (REVERSE SENSE) NODE_11043_length_790_cov_2.207497_g10464_i0
SAWDVVSGRCDWGSRQPKFGLPGEQPRDARWCSLCRSRRAVEVLSRRCECGSSLPAFGLP
GGQAKDGRWCALCKPGGAVNVRSQRCECGVSRPNFGLPGEQPKAARWCSLCKPRAAVDVR
HQRCECGVRRPVFGLPEERPKDARWCSLCRPHAAVDVTNKRCECGASQPRLCLPGGQWRD
ARWCSKCPRKPSVAVSVRRGGPGPAADTAPKAPGTEARLTSAPPPGNSRVLWPPAHPLHR
HRPRGGARQSALQCARVLPAPQH
>TR-Scherffelia_dubia.C11472_1 [193 - 729] NODE_11829_length_730_cov_2.245997_g11230_i0
GRAYERKMRIPSVGLPGEGDRAALRCVQGPEKLEKPEQAVDVGSRVCECGLRRPSFRLPE
EGRAARWCAQCPGRPARAVSVTHKVCACGLRRPSFGLQWGPRAAHWCAQCPEKPPRAVEV
VSRRCECGQRHPSLGLPEGGRTARWCAQCPGKPEQAVNVKYRKCECGRPERLHGGARRA
>TR-Scherffelia_dubia.C11488_1 [179 - 727] NODE_11845_length_729_cov_2.986880_g11246_i0
ALRAAGAGELSRRRRAIARAWSAATSSSGLRSPHYRRRPGVAGLHLCPPLPCGQPNRQRM
PHPPGGLGAPPAKRSRLCECGRSRPNFGLVGERGRWCGKCPGRPEAAVILSQRCKCGLGK
PSFRLPGEGSAGGRWCARCPERPAAAVDVMAPSMVPTPPGPRCECRRGWAAFGVPWGVAG
AGG
>TR-Scherffelia_dubia.C11843_1 [2 - 703] NODE_12206_length_705_cov_3.519637_g11601_i0
RRRGGGAQRQPSFGLPGEGGRAARWCAQCPQKPERAVNVKDKRCECGLRQPSYGLPGEGR
GAARWCSQCPEKPERAVNVVSRRCECGLHLPKFGLPGEGRGAARWCGQCPGKPELAVDVR
SKRCECGQHVPSFGLPGERRGAARWCAQCPEKPEWAMNVLSNRWCACGRRGELRGTAILC
EVCLRGAEAAADARRPRGEQGSPASSGTCGGGGAGPRSPPSEALHSRGEGPSWG
>TR-Scherffelia_dubia.C11937_3 [697 - 164] (REVERSE SENSE) NODE_12301_length_699_cov_3.675305_g11694_i0
LPEAAVDVFSQRCECGLYRPSFGLPGEARGAARWCAQCPGKPEQAVNLKRKACECGLHQP
SLGLPGEGSAAARWCAQCPGKPEAAVRWRVEPEGSSLNPVPQGPRGGAAGAGSDAEDTAG
GSHASQRGEGDGTAPSKRARWEGGLPEAQPVCGAAAMSVDVRLLHIFLLLSSLNNNRG
>TR-Scherffelia_dubia.C12596_1 [3 - 578] NODE_12970_length_658_cov_4.500813_g12344_i0
LPEAAVDVFSQRCECGLYRPSFGLPGEARGAARWCAQCPGKPEQAVNLKRKACECGLHQP
SLGLPGEGSAAARWCAQCPGKPEAAVEVRRRAVPEGGLLSLARRGARGDTGGAGSGAEDT
ETGLQGGSHVSPRKGRHRREGEGTTRSKRARRAVQGGGRPEAQPAGGTAAASVDVQLLHI
FLLLSALNNNRG
>TR-Scherffelia_dubia.C12642_2 [654 - 16] (REVERSE SENSE) NODE_13018_length_655_cov_4.008170_g12389_i0
SVSLFVPEAEPAKPNAAWIRDVVPTRLDPNNPICTLADRDLYPVFKATAAPVSNTQYTRV
QFYVPRESDIRAFLVGSMNNTRGAGWIKLAGPGIAGELTMNAAAPKKTLCGNWAWSTFGY
YTFDVRATNADAVLQYHTRPHDPTRQTSYEEFPLTINLNVDTTVAGNGNSINTETAVQSK
GANGRLVVTLNNKIGGDDNTVTQGAKGRMERTL
>TR-Scherffelia_dubia.C12643_1 [2 - 655] NODE_13019_length_655_cov_3.581699_g12390_i0
RWCSQCPNLPEQAVCVTSVPRKPCECGLHNPSFGMPSEGFVGARWCSQCPGKPEQAKNVR
ISRHEGEYNASLGMPGEGFAGPHGCSQSPGHAQNVRMSRKRCECGLHMPSFGTPGEGRAG
ARWCLQCPGLPENAVNVRMSRKLCECGLHRPTYGTLGEGSAGARWCSQCPGLPEHVVNAR
MSSKWCECGLHSPTFGMPGEKSVWARWCSQCPGLPEQA
>TR-Scherffelia_dubia.C13399_2 [610 - 116] (REVERSE SENSE) NODE_13796_length_610_cov_13.299824_g13148_i0
PDAVNVVSRRCECGPPQPSFGLPDWQPKDALWCSKCPGKPAGAVNVVSRRCECGLSFPSF
GLPDWQPKDARWCSKCPGKPADAVSLRRSKPKPTTDTALTTLDTAALFSSALKIARVQWP
PTISPKQWRGPLGGGGRSSVHHRAQLRLAPGVPAGPLGGERLAIR
>TR-Scherffelia_dubia.C13413_2 [608 - 78] (REVERSE SENSE) NODE_13810_length_609_cov_10.606007_g13162_i0
RWCAQCPGKPGDAVDVKSRRCECGVSRPTFGPVGGARKDGRWCAQCPGKPGDAVDVRNKR
CECGVSTPSLGLPGGQLKDIRWCAKCPGKPADAVNPRRRQPKPASDTAPRASDTAALFSS
TPPLKTARALSLPAISSVRWRGPPRGGRRSDLHCRVRIRQVQGLRQSPFAGQRLAIL
>TR-Scherffelia_dubia.C13500_1 [2 - 604] NODE_13898_length_605_cov_2.215302_g13249_i0
PPKAFVPADSDGVAEFCRDEVKFREEELRRRAHTGARPSREPLFLSHCWRKQQSAGEPGM
DVQVKKRAMVGHLSLPVKEGGPGQSYWADWLDLQATGPVAWRNEIEDGIKTASKVVCFVD
EAYLSSYNCLQELAYAIKYERPMVFLVLDQESWDLLTMPAGAAAAALWGMEKWGRALRSY
EGEAIVPGQPFSLEAGGRPAQ
>TR-Scherffelia_dubia.C13609_2 [599 - 3] (REVERSE SENSE) NODE_14007_length_599_cov_1.649281_g13357_i0
IEEGIAHCSKMVCFLDEGWLTSFNCLQELAHAIKHGKPVMAVGIDQEAWDLLTVPNGVAK
VWQLTTWGPALQEYEGHEITPGERFSQATAHDLFYYLSSINLCPCRPRDEANLGLGEMLA
MYLEYVRKDLAYFKEYAELASLAERWEHAGRPWALLTHKVHAREWSVWLSHAEKVGAAPA
PKAVQRRFVRASMHAAARG
>TR-Scherffelia_dubia.C13632_1 [113 - 595] NODE_14030_length_597_cov_364.987365_g13380_i0
NCHFFLKWPLGTTLLCLGILPYQPWRRRGEEGPDAGAARESQARWCDGCKPEEAVYIPTK
RCDCGASQPHFGPVDGKMKDARWCALCKPDDAVDVVSRRCECGASQPTFGFEGAQRKGAR
WCAKCPGKPGDAVDVVNRRCECGASQPSFGSERGEREDAER
>TR-Scherffelia_dubia.C13710_3 [592 - 2] (REVERSE SENSE) NODE_14109_length_593_cov_4.027273_g13458_i0
WRGGSQRSCAPLICRPGRKFSPAALAIGSVGGSTGGTHGDGRIPTTYKLACWVGSGEELT
MEGEVAAPPRSAVVCRVWRGYWSVADTRAHPQCLFVFGDNEDRSAVRGQAAIRGEPNAIG
IPTKKLPAKTAAAFYTDDEYERNMAVMRSAVQEVIEELLRGGYTTLVLPEDGLGTGLSKL
PQKAPRTFEGLRGLVRD
>TR-Scherffelia_dubia.C13796_2 [1 - 588] NODE_14196_length_589_cov_2.219780_g13545_i0
VRASFGLPGETPGGARWCVRCKPGGAEDVVSKKCEECRKVRASYGEGPSRGAVGRSQARW
CAQCKPGDAVDVVSRRCACGDSQPSFGPEGGDRRDARWCAQCKPVDAVDVRNKRCACGAS
QPSFGPVGGKKKDPRWCAQCKPGDAVDVVTKRCECGASRPSFGPAGGDVRDARWCARCKP
GGAVNVRHKRCECGNS
>TR-Scherffelia_dubia.C13810_1 [18 - 587] NODE_14211_length_588_cov_2.631193_g13560_i0
GRGRPPPAAGAPWRIHAAEYSAFAGAALRRSHDGALQDAMGGRKCEVCDVVSATFGLPGG
KPRDARWCRGCKPEEAVDVKNKKCEVCRKRQPSFGEGPGAVSRRQARWCDGCKPEGAVFI
PSKWCKCGATQPTFGPVGGKMKDARWCGQCKPADAEDVTHERCECGAHRPSLGLPDWQAE
GARRGSTGSG
>TR-Scherffelia_dubia.C14420_1 [3 - 479] NODE_14831_length_557_cov_3.381323_g14174_i0
KRCECGARRPSFGPKGGGRKSARWCAQCPRKPRGAVDVKHKRCECGLSQPSFGLPEWPLK
DARWCAKCPGKPAGAINPRRTKPKLASDTAPKARDTTALFSSTPPLKTSRVQSPSAISPV
QWRGPVGGGRRSDLHLRVRLRLPPGLWQSYFVGQRLAMR
>TR-Scherffelia_dubia.C14529_1 [1 - 519] NODE_14942_length_552_cov_2.754420_g14284_i0
GPKREQPACECGLCLPTFGPPKGGRARWCPKCPGRPPNAVDLLPGARCECGLGARRLGLL
TEGPSGARWCASCPYAPEDAVNVVDSGCDCGLNARGLAGGGAWGRWCAKCPSRPQNELDL
MLHRWATQSATGAVLRKDSSATKFHISLNAGKYIPVWQFWNAHNLSTLIIFLV
>TR-Scherffelia_dubia.C15017_1 [28 - 528] NODE_15434_length_529_cov_2.121399_g14772_i0
MARPPAKRARWCECGLGWPIYGLVGEARRVALWCAKFPGRPGAAVDVFSKWCECMLSRPS
YGLVGESARWCAKCPGQPEAAVNVDSKRCECGLSCPSFGLVGERRRWCAKCPGRPEAAVS
HRAARPCECCLCKPSSGPLGEGQAGVQWCAKCPAKPTAAVGVTSSTP
>TR-Scherffelia_dubia.C15151_2 [522 - 1] (REVERSE SENSE) NODE_15571_length_523_cov_1.008333_g14907_i0
VRAVDVVSKRCECGLHIPSFGLPGEGRRDARWCALCSGRPERAVDVVNRRCECGLHQRRY
GLPEEGRTAARWCSQCPGIPERAVDVLLSKRCECGRCAPTFGLPGEGRGAARWCVQCPGK
PEQAASVVKKRACECGLHEPRLGLPEKGRAGARWCAQCPGRPEQAVNVVRRRCA
>TR-Scherffelia_dubia.C15318_5 [513 - 1] (REVERSE SENSE) NODE_15740_length_514_cov_2.191083_g15075_i0
GKLEEAVNVLSKMCECGLRRPSLGLPGKARGAARWCVQCPGKPEEVVNVVSKRCECGLRI
PSLGLRGEASGAARWCSQCPGKPEGAKDVVNKRCECGLHHASLGLPGAGGGAARLCSQCP
GKPHWAVNVIAKRCECGQHIPSFGLPGEATKAARWCAQCPGKPERAVNVVS
>TR-Scherffelia_dubia.C15500_1 [506 - 3] (REVERSE SENSE) NODE_15927_length_506_cov_1.874730_g15262_i0
ALELYKRLASPRDFLKLAANVHALASGFHARKEQVKDGEWLPEPLANKCIRVIEAAVGDS
ESQHEVNLEYTFRNGAGTTDFVVHGRCDMLTDGELWELKCVEELTDADVLQLALYACLWE
KAEEKKSGRKEYRLLNVRTGEMRALSRTPGIETAAGLMMGESPPGGRR
>TR-Scherffelia_dubia.C16393_1 [467 - 3] (REVERSE SENSE) NODE_16834_length_469_cov_4.866197_g16164_i0
RNGGAQTPGGDRQVPGGGRSIYRRGLAGPAAGMEVPHLPDEAMDRILDALHADLPWLARA
VSQRTRLRHLPQLPGEICRARDLSTLPQLQWAVESGGLRLCTRLSAALAGNGLLTGLQWA
HERGCTCDKEACEKAASRGHLAVLQWLPGAGRPPA
>TR-Scherffelia_dubia.C16741_3 [456 - 1] (REVERSE SENSE) NODE_17185_length_457_cov_2.031401_g16513_i0
PNFGLLGERGRWCGQCPSRPEAALDVVSKRCECGRSQPLCGLVGERRRWCSKCPGRAEAA
VDVVHKRCECGLSYPNYGLEGERRRWCSKCPSRPEAAVDVANRRCECGLSKPGFGLEGEA
KRIARWCAKCPGRPEAAVDVVSKRCECGLSHP
>TR-Scherffelia_dubia.C16774_2 [455 - 3] (REVERSE SENSE) NODE_17218_length_455_cov_6.432039_g16546_i0
ARCAQRGVGDAPRPFARQRGGHRQQLTGQRRQEDQRTVVMAPRMCEVCGVVIPSFGLPSG
KRRWCRGCKPEEAVDVRNKRCDCGLSQPTFGPVGGRPKDACWCKVCKPRDAEVVVSRRCE
CGAHRPSFGLPDWQAKDARRCSTGPGGPAER
>TR-Tetraselmis_astigmatica.C00427_3 [1524 - 3377] NODE_506_length_5145_cov_8.343432_g370_i0
ALHLGRLVFRLVPESLDALKGQAPDGHRQQVVEGCVVCHLSSLLVPVLSWCRGSSGSLLL
VRKLIVAASLKVSLNVLLPPVVDHKLPTDHLQNEAHPVAQPQQLSLGALNKACAALLIVL
EPEAVELLNDVLRSVIAPYDTILVPQHHVACGQRSLQLELLLDPSCHHLRQLPGRKADGE
VDRSVGVELLVVNHCRGLILVLWLDHALEELLVVLGPLAHWELGDLQALVTLLIAASDGV
GSGLPLDLCDGALEALVPRRHGDLALATHQPLDVVHNVPGVVVGDGGGPARANALSAVHE
DYRDDWHVPFGLDSLPLLLHVVEERVVSGIEQMPSQRSQPGEDVTRAGAVLSALKACAKL
SAGNQEVYVVAANKVLGQSNDGGGKAGLAVVVGRVLCHVSRELCHLDVRLKVPLEAGEQD
LPLPGFQAVHHARDRAHEISPGEEDELLVDELVVGDVAGGMVQEGCRVKLPEPILAVLNA
LLREGHADCITILLASPHKLLLVLPEVCEVLLCLLRRGGTQTLIILDAPSFGGSQRLLPH
LVLRKGVKHLCLPAFGGLDDGGDELHHEAWNLQQRGVEMVDEVHDEALDVGAVLVLIGHD
HKMPVTKALRVVVHLAVL
>TR-Tetraselmis_astigmatica.C00509_4 [1876 - 2340] NODE_607_length_4861_cov_16.011175_g447_i0
AWNSEKLRFIMSSTLRSSTRRRLRIIEYVSRNWLCRRVALPVNIFLTSPSSGRSSQQAIT
TVPTVSSPRRPARPAICVYSPGSRLRKPFPSCLRVEWKTVVRVGALTPIANVSVAKRTFM
RPLQKSISTTSFTIGRRPAWCTPSPRLSISRTLST
>TR-Tetraselmis_astigmatica.C00703_1 [92 - 769] NODE_844_length_4465_cov_20.006087_g613_i0
RRVCGLFRCPSGRDQNRMVHGKIEEGRAVELHELFLKVCGNNETDMSLSAKMDTHPLDCV
ATALPVSSSAPTVTAAQSVTQMEGASPATAGGPGPSWPDEHDFRRVEKLRREANYENGDL
EKLFISHCWRDITTQERKRKIIDHLSKPVEEGGGALSYWADYLDLQAEGPVPWRAEIEEG
IADCSKFVAFVDYTWLTSYNCLQAPPPRSRAFIGPDVHILASGAAG
>TR-Tetraselmis_astigmatica.C00873_3 [29 - 3892] NODE_1040_length_4197_cov_17.651871_g762_i0
RLTATGALSNVCRVDRPLVSWTPWVSCFAGEGVMGAGGQGPPVSAVPNSDLKSRSNSDIP
AKERSAADDLPDAKERMKNAAEGTLGLWLFLVDTWDPRKNVFDLWPKNKPKRHRLPLLDG
FRSMALLWILFGVAYAGVFYNPATTYVVASQYALNSDLARDLLLLISGMCVTSVILAEVE
GTSDFNIRRFYWRRFLALWPPLAVALLLTYLFDASSQASCGEYWWAVLLFVNNYIGDQEC
MPQTWIIAVLFQLYLVTPIIMFACVNYQAVAIRSYISGYILLTFLSILSIFISWFLYNFH
IVSYSPNSWPPGLYFVGTLMRWAPYLTGITTALIIWDQSIPFEQTKLEKQRRRQNMPPHE
EIEERRPETCQVSTAKVLDLLLDVFCVVLIVAITVEGTARLDAYVTTILRVSFSWATARL
VFRVLSGEYRWAGYCLSFPGFFTASQLSYSSLILQALLFVDVRAILGVNYSPTLTTGEVL
SQYSVSFLLYTVTIAAGSFAMYMFVARPILKLRPWRHVLVTGNPRAGQQIPTAAVPSTGD
GPPDVPGSMPKPLQRIKSKDEMAVPSFGSLRGPAESTITVRSGTATAIETFLDSFAPETD
KMYFNGVVPELESDDGYWVNTVVTAYNEGGEELADTLTSLHDNTENLREGCMMHVVVILD
GWNKMSASMRGYLRRLYPGNDLEQQLGKTALNNKRDIPNPTWMQQIDNTSTAEWYNGLMP
VTFTIQQLEGTLLAPVDVGPGKAMYVSCIIKYDNRRKHNSHEWFLRAFAQQYEAAYLYLT
DVGTTSHRYCVPRLTRFMDHHPDFCASTGFQRTQKLKHGATVVEHLQREVQAYELGPSLC
NAVKAAQGAMGYVVILSGPCQLVRCSDALNKQFLESFFAMINTDPSETGICHANMQLTED
VVFAGALYSASKSKKIGYVPDAFFNYDVEVAPDRFLKQRRRWHNGILGAVLSMMSPCAPL
WQHSQMSLWRRFITMVVLVQQYTLILQYLILPSVYAYNIWNLLGGYGVEPLADGAFPVLS
SISTLLGPFTVALPYLGVASYFGVLAGWIFGHNKRVFIPWFYYVMLVLSLVIGIVAAAGG
VFFVVEVLNGDSEGSSIAVVALLMVLWGAPALSSLVLLDIPGLVTSIVNLPFFVAFIPMY
ILASAYGISRFADITWGNRPHESETQDGSKRDSYMKLANSLGILTIALYLGINVALTALL
IGAGFLWDQTAIAIFYFFVLPYCTWAIIGLFYNVSYAARYSWCTRDPAVSTNPPARRVKS
RFTSTTRMSRSSSPPHDTLPTSRTPKEA
>TR-Tetraselmis_astigmatica.C00942_2 [3789 - 106] (REVERSE SENSE) NODE_1118_length_4112_cov_20.141318_g820_i0
TVAKPLAPPAMCRDKRGGIHTAPSKSGDSIGPASNSSRAAGMAVGRFISLWKPVANSKDL
WPSKAVRAKRLLALDGIRLVAIVWLISSEAFTSVFWPPQSDRIEFLGTAQYVLNADLAYD
LFLLVSGVSITSMVLAEVDTTGGFNILQFTFRRWLSLWPALACGLLLNMLLDRNAASHCS
DSLEWLSVLLFVNNYVGDLRCMPQTWLVAVLFQLYLLTPFLIFACVNYQTREMRRYMSGF
IILIFLSTLPIFVAWLFYETWGNEYVYSPMAWPPGPFFKGVFLRWSPYIAGMAVALLKWD
ASIPLEDGQEKKNKEQQGMPLHEMIAERMPVTCQDATGVLLDLLADILCLLVMLWITFEG
TQQSKAHLSLLLRVTYAWVAARLLYRLLSHRFPALENMLSTGVSYTAAKLAYCGLVLQGL
IFFDIRGLLSVFESPATEPLAQSIGLYILAWLMLSVAFAVLGYVMHLLVRHPFQKLVTVC
EDGQSEGGKQSQPDIPPPLQRKKSIVELQGKGKNLHDESSLSALGVTAVHDMEITVKSDT
SSVLQTFPNEFVPSKGGKYFQGKQPIVERDGAYWILCTVSAYNEGGEDMAETLISLHEQA
QNLPEGVRMHILLVFDGWNKTSASMRRYMARLYPGSEAEQQKAVHKAKSSPQESHSPRWI
QEVDRTDSMPWYKKTLPVTFTLQQLSGNGQLSEVDIAPGRSLFVSTIIKFDNRKKSNSHE
WYLRAFGKQYESKLMYLTDVGTTADQYCVPRLAHFMDINPDYVAVTGFQRVQRLRQGATL
VEHLQREVQAYELGPGMCHNVKASQGLLGFQLILCGPCQMIRSEDALKDDFLDAFFNMIN
KDPTEAGILHANIQLTEDMAFGCYLYGMTPNKKTGYVPDAYFDYDVETAPDRFMKQRRRW
NNGIVAGIHHLINPFGRLWCLSQKPWHLRLTNFVVMCQQYLLVMQFLILPGIYIFNIFQA
LGGFHMQQAATTSMGQTHPLFPIYFDYIKPIEWLLPMLGSGLYVVFLSVWVFSHRRREFI
PWMYYVMLVVNLVIGTLTAAFIISFFADTGTVYGPTASSLVMFLYLTPLLSPVLSSLALG
DTYGIVVSIVNLPFMLAFLPMWILLGGYGIARFCDLTWGNRPHESDSLDGSRRDEYMKKC
QAMGLRIILMYLLGNVAIGGFLIALGFMWSGNSLLIFLVLVIPFFLSSCGGLIFNIQYAA
KYRWGGSLRRCLAFLSGKPKSSSPSPAC
>TR-Tetraselmis_astigmatica.C00952_1 [69 - 953] NODE_1129_length_4098_cov_6.096830_g829_i0
SGLTLPASRWLGQGPNSPEGSGGGKPCMVSDSPPTTGLAWLSARRAGARSLGIWNKRDDG
QNASTDNALDFRNNEPGTARSPAALRDAEEDEDDGAIASFGRDSGGDGMRARQRWRSETH
WRSDDENFRSVELQKRRTNVREAPTTMDQDFRHPRVFFSHCWRALDTQERKRMLFSAMTS
SGNVFWADFLDLHAQGPVPWRKEISEAVQMCSKFVALIDTQYLLSYNCLEELAYAMHFHK
PLVLGXXXSRPGTSLPSSADTSKPGAPYPQAASCRFAAMQGRSLDRRRGPSASTK
>TR-Tetraselmis_astigmatica.C01014_3 [104 - 3658] NODE_1203_length_4037_cov_10.717565_g886_i0
GLWRDARASSYLAMEDVPPRLPEPTRKVFRKSRSGQTCSCGCGLPFFGLPGEGPDQARWC
QECPDKDPAAINVVSRRCECEHGFPVWAMPGERLAQARWCGRCPARPPQAKRLYSHLCPC
GRQKPRLGLVEEGRARWCQQCPECPLVARPIHQKFCECGASAPCFALPGTAGKDAVWCSK
CPGLPPSAINVKTKRCECGLAQPIFGMPGEWRKGRWCAKCRPEGSVDVMNRKCECGSKPS
FGLPEELNLGYRAARWCSKCPSKPPQALDVTVRRCHCPKKAVARFGLRTDGPGRPRWCAD
CPDKHPQAVRAELLANPELICECGCGIMGWAMPGEGVLGARWCSACPEKPAEAIRVRGNS
VKLCECGRNKPTFGLLSPPGDGAEEGAREREARQVQEVQGDTGQGQSVAKKMPKARWCNQ
CPGKPSEAVEVVVTRCECGRSRPTFRLPGEACRWCAKCPDLPEEAFNLRGKRACPKPPPG
SKSGSQRRRRRATAGDTARGGNPSDAAGDQAGEEGHLPDEPQAEGGSTPAAPAAPETMQF
VPAGLGQAAPVLIQLQLLQKQQEELEKLQQQMQMNQMLQLQQLMLLQAGGGTASPAPAPL
SQTAQPQPDQPAPSPNLVTQAGSESAPSPGNATAAEARKPRMAHRPSTQPPPKRLRPLLP
APSPAAAPPPRVVPFPPASMPGMPPGSAALPTMMQLQLLQQQAMTGAFPFPGFGSISMSV
ARPPPAAAPVLPSLAVPGPPTPTAAEEEEATAVDASPRLGTASAAGQDGPASSGQLLCGS
ADEGAAKELGHSAGGEPAEASGNADLATEGDDAAEQAGGDSAPEGRRPSPQRTDSDVEDN
DGAEQGAETQDSAGEGAHQRPAGATTAEPTEEIAAPTPQETRALPRRRSRAAPDPASTRQ
QLTTACQCGKGKPELGLLGWGIEGGIWCPDCPGKASAAAKLADYCECGQTSPPALGLRAA
GRNGARWCKRCPGLPAGAVLVTSFCECGTSLHPIYGLPAEGQRGVKWCLACPSRPKEAVD
MSLRCECGASGRSLGLPWSGRSGARWCLQCPKVPLNAVDVSISCVCGGSARASLSLPGES
QFAARWCPLCPSAPDNATDPSICECGRPGMATLGRPGDGHIGARWCPLCPSRPSMAVDVT
SRCECGAGRRSWGLPGTPLAWARWCKACPGRPAHAENLSRATSHR
>TR-Tetraselmis_astigmatica.C01015_3 [3 - 2273] NODE_1204_length_4037_cov_9.874002_g887_i0
GRYEVTQTVSQSPVGRPGGSRPPVSKLPADRRAGGRPHDSMPCLYCALGDHDILDCAKLK
ADQRKREVEKTPAAAAADPPTPSEGQAAPPAAPTSLSEPPLDATQRPVPVPSRGRRARPT
PKAPPKPIPSRGRKQRKSSGGAAATSPAAQQSVQAVAAPPPQGGGVSGEAAAGAGSQPQA
AAPPAAAPQRETRKPGRKNRLCECGRVKPRFGLPGERGADARWCAYCPTRPANAADIVCR
RCECGRTKPHLGLPNGKPKDARWCAKCPTKPAAAVNVVSKRCKCGTRIPCFGYLGQTISQ
AKWCQDCPTRPEGTFNIMKRRCECGKTCPKYGLPGEESHEARWCVDCPTLPQRAVELDGN
RCECGSGRRTIGMPGDAPRDARWCNKCKPEGAVHIVSKACECGARQPNYGMPETGRKGAR
WCARCPTRPMEAVDVAKKRCECGKSWPSLGMAEEGRKGARWCAKCPGVDPLAVNVVLKKY
GKLCTWPPMALLCCESLDRYYIQLVLCVCPRVFLRPLASSVCCLSPPPHFVAFLRCECGN
ALPSYGRPGQLRRDSRWCRECPSLPANAVQLIRRECECGQSMPCFGLPGEDKTEARWCAR
CPTKAPEAINIMTKRCECGRSRAIYGVPSTTAMKPSPLWCKKCPGKPEEAINLVQRMCEC
GRALPSFGMPGDPPSMARWCFKCPGRPADSVGLAHKKRCWCGNHIPVYGLPGDLSRDAKW
CASCPDCPPDAVRVVFKKRKTAAASGDEEEDPPGYTS
>TR-Tetraselmis_astigmatica.C01180_3 [3 - 2105] NODE_1396_length_3869_cov_10.191146_g887_i1
GRYEVTQTVSQSPVGRPGGSRPPVSKLPADRRAGGRPHDSMPCLYCALGDHDILDCAKLK
ADQRKREVEKTPAAAAADPPTPSEGQAAPPAAPTSLSEPPLDATQRPVPVPSRGRRARPT
PKAPPKPIPSRGRKQRKSSGGAAATSPAAQQSVQAVAAPPPQGGGVSGEAAAGAGSQPQA
AAPPAAAPQRETRKPGRKNRLCECGRVKPRFGLPGERGADARWCAYCPTRPANAADIVCR
RCECGRTKPHLGLPNGKPKDARWCAKCPTKPAAAVNVVSKRCKCGTRIPCFGYLGQTISQ
AKWCQDCPTRPEGTFNIMKRRCECGKTCPKYGLPGEESHEARWCVDCPTLPQRAVELDGN
RCECGSGRRTIGMPGDAPRDARWCNKCKPEGAVHIVSKACECGARQPNYGMPETGRKGAR
WCARCPTRPMEAVDVAKKRCECGKSWPSLGMAEEGRKGARWCAKCPGVDPLAVNVVLKKC
ECGNALPSYGRPGQLRRDSRWCRECPSLPANAVQLIRRECECGQSMPCFGLPGEDKTEAR
WCARCPTKAPEAINIMTKRCECGRSRAIYGVPSTTAMKPSPLWCKKCPGKPEEAINLVQR
MCECGRALPSFGMPGDPPSMARWCFKCPGRPADSVGLAHKKRCWCGNHIPVYGLPGDLSR
DAKWCASCPDCPPDAVRVVFKKRKTAAASGDEEEDPPGYTS
>TR-Tetraselmis_astigmatica.C01312_1 [1291 - 1740] NODE_1560_length_3768_cov_177.067130_g1130_i0
ADWTRMWYFMKLVIRGSCLPWGLSSSRSGVGASVARASAARESIMRFTQSSCSTLSGSPL
PVTAARKAMARATKLTVSWNCRNLRMLPKIERPHITAFTIEPKLSSRMTMSDASLATSVP
AIPMASPTSASFRAGASLVPSPVTATTSCC
>TR-Tetraselmis_astigmatica.C01549_3 [2348 - 2926] NODE_1848_length_3593_cov_63.644781_g1324_i0
ARAMVTAKGRPSGTAMTTTVMPRMKKWRTLFHWWPVWGRPWRWKQYWMKRAEKVMMAAMK
ASLPMAVARTVSFSSRGVSSCSVCTSARVLPHSLWGPTATTSILPLPSTIWVPLRQKGAS
GPLSMGSVSPVREASSILGSLPLMITESATTLSPTSNTTTSPTSRSVDRICISLPSRTTV
MGISSFLSFSLRN
>TR-Tetraselmis_astigmatica.C02253_4 [1891 - 1442] (REVERSE SENSE) NODE_2728_length_3181_cov_186.491434_g1130_i2
ADWTRMWYFMKLVIRGSCLPWGLSSSRSGVGASVARASAARESIMRFTQSSCSTLSGSPL
PVTAARKAMARATKLTVSWNCRNLRMLPKIERPHITAFTIEPKLSSRMTMSDASLATSVP
AIPMASPTSASFRAGASLVPSPVTATTSCC
>TR-Tetraselmis_astigmatica.C02791_4 [2570 - 261] (REVERSE SENSE) NODE_3390_length_2956_cov_10.494363_g2341_i0
FHFQGLCGFRQLRGRELPGAIGGXXXXAALLAGYNVMVDAVAGSGKTTTVLHAARLLKPK
RVLLLAYNSRLRHDCRAKQEAVGLSNLEVHTYHSMGYKFYTRVSKDDTGLRSVVEGDMEP
TVRVAFDVVVVDEAQDMTPLFCEFLHKLLGDNTVAVEPQLLVIGDNRQCIYDFQNADERH
LTLAHRGVFHSQRVWKQLHLATSYRLTGNMATFINEVVLGHKRIKARKPPGEPVVYLRGS
PFTMAIRLAEQLSDRIKSGDLDPSSIYVVASSMKQGTGRNPTPINKLENCLVEKGVPCFA
VSSDEESIDAATIEGKVVFSTIHQSKGLEREVVVCFGMDRSWYRFYGKDLDQSECPNIWY
VALTRATRQLFIIAEKQVEQHIPFVRVDRLEELAQGQPGGNGRSPVVKVGEASPYDGGGP
KAVDKGNLDTKFSSATVTELTRHLVDSDIQKAYTSLNPKQLAGPSHSVSIPDKIKGVNGL
VEPVADINGVALTAMFEQMTSGGNTSIMQQLQTDWASTNATLELQDEAQRLIERPLKARE
DPATFLQLASIYQTLGSGFAARPFQVDNWNYVPKKSVDACMAMIETHLGGRDVKYEMELT
ATFSAGIRTEVRGRVDALTDSTLWELKCVGSLSKEHFLQTALYAWLWMKAPQGREALGSR
FFRLLNFRTGELWAIDDEFGIDTSVAEVILAKYRDRPPVDDGRFLDNCRSFHWRSRSARR
ARNDAPTLECPPAAPAGGRPLPFKCFTCKPTRSFRTEQALMKHSRKAHGE
>TR-Tetraselmis_astigmatica.C02985_4 [2829 - 643] (REVERSE SENSE) NODE_3619_length_2881_cov_8.582398_g2500_i0
SIHTCMTSPSYANSAMALQLNPRPVTTAPPLGPPVLGPAASLSAVLVWDDACGICCEKEV
LEPVVTACGHICCRECVIDVLWCSCVPDSCRCPGRPCPVCRADVHQTDLRLLIPAEGTAW
TVLSRRCQCGQRWARYAISDTRNPAWCSRCPSRPRGTRNQLSQVCECGRCLATWGLPVDR
PWQASWCDSCPTRPTWAVLIRGRCECSRTRPIYSLPGEAAKWCIDCPNRPQTSSDMHFRR
CECGSSYPSHALPGHPTQEARWCPSCAAVQSSVVVDVIMHRCSCGNTKPSFGTAMDFQQG
RKPRWCLDCPDRPADSVDVEGRQAACLYCHENNHHVLDCSKLTQDKQQECGYCHDSGHHI
LDCGKLDVDKQARAPDRPGQADTTEPCRDHHHHGPHTSASADGHHHHHAAHSPETAAASA
PAVAAVPAATSRAPDSSGDASRQGPATQPPHNHREGDEAASKQAGRQAPSAAQSAEQGLL
CECGRSEPSFGIPGAQPARRWCSECPNKPSNAIDIKSRKCECGRSRPSFALSGEDRRAAR
WCAKCPAKPPDAVDVISPKCECGRTQPVFGFPGEARSTARWCSKCPSRPPEAVDLKHPKC
QCGKAIPNFGLPGEERKAARWCASCPEKPAEAVDVKNRKCECGKRQASLGLLSEQPKAKP
RWCRDCPTKEPGAVNVTHRRCECGAALPSLGPPGSSSLREARWCVQCPSKPTGAVSLTKR
TRQSLSAEK
>TR-Tetraselmis_astigmatica.C02989_8 [2775 - 463] (REVERSE SENSE) NODE_3623_length_2880_cov_48.834444_g2503_i0
GLATTTYFSYDSRQWAHRPTCPGPHGLLTPQVALFLLPVGIFQEGGTTPPAAATPRHATT
TTHTMPPELSYQAPPLVEDWVSIVSYGVSNTEASSSQTEMRMFDSHFFPSHEQKYFFGQL
SQLHEPEGYWVNVVVTAYNEIGQDLEDTLESLEAQAQNLKPGCRMHVLLVFDGWWKVSPC
MQRVLQRLYPGVLADLDGPVRDKTAKPRWMEELDRHRSDQVKTFSVQEAVGGELVPVELS
NGRSLLVSALIKLDNRRKHNSHEWFLRAFSLTYPAKYLFFTDVGTTADKHCIPRLAAYMD
TNPEYVATTGFQRVLSRPGSSFVQRLHAEIQSYELGPGMCATIKAAQAFIGFQMILCGPC
TMVRASNVTPEVLDNFFEMMNKDPALGGVMLANLQLTEDMAFGCYLYAHNSKGKTGYVPD
AYFNYDVETQPDRYLKQRRRWMNGIIAGMNHLLFRLLFRHRRSVLQTALLGTVFIFQYHF
AMQFLILPAFYMCATYSMLGGFHTDPAAQIYMVNAIQPAADWVPAAGAASLWLFLAIWAV
IHHRQPYVGWLYHAVLFLVMLGGGFLGGGSIAVWRISPEGEFWNSSSGDFRWGLAASIMG
GIAASVPILSALVSVDLRGLRVSVLNMFLQLWFMPMYCLTGAYSIARFSDFTWGNRPHQS
QGTDGARRDACMEHCKQTGRLVLAAYLAVNALFGTGLILLGHYRWFGIDPFIVAVCDIVV
PVATSSVFGFLFTAHYMLRHRCLPAVRAALRMEGGPAKLEAAREPLLGSTV
>TR-Tetraselmis_astigmatica.C03804_1 [73 - 666] NODE_4619_length_2623_cov_13.986122_g3152_i0
VSSMPKIKRSCPPSGVSPPEKRLRQGRSADHDGHRGCQCGASDVAVFALPGQPNSTRWCS
KCPSKPRRAVNVDVKRCKCGSSTPCYGLAEEEPPVATYLPPPHTLGCLLRLCIWDCENLT
PPPEGEGKRGSQRVRHFMFRFNVSGGAPIAPRSLQRRCLSGRSAVSAAAAGHPALPFLAS
PSWPPGGAPSAPPSPRKP
>TR-Tetraselmis_astigmatica.C03804_3 [423 - 2105] NODE_4619_length_2623_cov_13.986122_g3152_i0
EPYTPSRGGGEERKPESETLHVSFQCLRWCPNCPSKPAKAVPIRSERCQCGRSRAPSLAL
PGEPKLAARWCPKCPSKPAEAVAVAKPSTWRCECGRRQPTFALPTEPGSVRWCALCPSRP
AETISMKLKKFCECPRRSRPCFVLPGEPSTAARWCPNCPSKPGDAVAIDSAQPCQCGSAV
PSFALPSEKASAARWCAKCPGKPSQALSVRTKRCVCGASQPNFGLPGEPGSAARWCAKCP
SKPEEAVNVRSKRCHCGSSMPYFGLLGEPPSAARWCRNCPSKPGVAVNIKAPRCECGRGR
PSYGLAGEPASAAKWCAKCPSRPVGAVNLVTRRCQCGVSVPSFGLPMEPKSAARWCSKCP
SRPPQAVNVRAKLCECGASQPNFGLPGEPGSAARWCAKCSTKPDRAVNVKTKQCPCGASR
AHFGFPGEPPSAARWCAKCPSKPAGTVNVRSRRCECGASQPYFTLPWEPAGSPATWCAKC
PSKPAEAVNARTKQRQRSLNTTPIRLPGEPRSTARRCLGKPADAVDGSGRLAEKQPRPSA
RRRPEPKREAVRTMPPRSCKS
>TR-Tetraselmis_astigmatica.C04297_1 [69 - 2501] NODE_5228_length_2501_cov_41.620955_g3542_i0
DDLMGPYIHTKYNLREGETEDIARGVSSTLRHSDMAKGAIPLRPTAVLAAVTGEPEAEVA
RQPVRGKVQHVGDFTGAGGSGDELMLATFSVQSKGPDDKLYARSAWLRQHVPRGFSVVVA
RKDAGTCDIVTVMQGPSKFEGVSQMDDDDVSEGDPEARIFDSSRVEAWQREGVLSITREN
KENGKFAIVHLFRWGGQVLAVGGSKGQHVVVSLATVDGVIATAGSTPLLSQIFKAVKADW
AKLAAVCEAFPRHSVVGELCDGLHFVPLESSRKEPFVKWFGMFGESGASMDPEKALRELS
GAGLPVVAHQTVDPATGMAAIIREARCGKGEGSVLYFRNTATGEVLLAKNKTAEYIVKRM
TREALKLPATGYNIYGRLAQRLVEAAQYHGLNTVAAARLCRQMFGLAEWMMERRLPTSSM
AFIPGGDSSPSSPSPSASGGSTPLGFANVWQEYVSSGRGEEVAVSAEDFEGGFDARQFLA
LVHKPCRRELPGVEGGAQAPHVVFLQGVQGSGKSALGAALASRLLQGKGVQAAIVEQDQF
HGHTLSCRSYLRHLLQYTDTPVVLVTRCNANPGHYSAYLAIAHELDARVSFLAASDCEGR
GGVGGSCGPELVMAVSLASIAERSSEPSSSPSPLSPGCNRGLRLTGGVCKADAAGTVPLP
PSDLQVPAIVARTLRELELHPQAVRYRALRDTALSPGLLTGLRGLLDFPPELALAFAAAH
STELLELRRPLLELCEELLPVVLAPPAGALVSKQLSDCSLVAFYPSHSPQEPGAAELRQA
LAEACSRSIPGGDDGEGDGGGGGGRGDGKGE
>TR-Tetraselmis_astigmatica.C04317_4 [2447 - 399] (REVERSE SENSE) NODE_5254_length_2495_cov_10.411192_g3556_i0
TPFPAAFLHALQAWVIRFEPARRAGLTWSAAMESTDFLTALSRAPNFFANIQPNGLPPQT
SSSLFEHDRADDLKNLSPHQQGNAASRNEEHAAGEAAPPGSTPQQGSAGTPRRSSKGCEC
GASGQPSFGFAEFGLPGARWCAKCPSKPENAINVRAKRCECGSSVATIGPIGAGYTAAKW
CSKCPSKPASGVKSVSHRRCECGKGNAIYLPPGGTWKDCRWCKSCCPADAVKYAQANKPC
ECGRARPSFGLEVDNEKKWCRKCPTKPPEAVDLVNRQRCECGRVRPAFGLPGDKKTEARW
CVHCPTRPAASINLFYIPVRGHLLPPRMRPPKPPRVRKGRAKPQQLQASEAKPDGEAEAT
LLPEEQPQGAEAAAPSAEEAVPSQAEQATPTVGRKHRPAGQTDNVSQTLAAAPSGPPARK
RARMASTAQQAPGGSLNQDDQPSKKRGRPRKAQAAEPGSLGTREQESPGASKKRGSHHKA
PLAETASQSISAQEAPGASKNQDGLQSKNRGRPRKLPAAETASQSTPSQQAPGTSKQRGR
PRKAPAAETASPPSQEAPGTSKKWGRPLKAEEDETALLIPPSAKAGNPRQSHSTLSAASK
QGGNPSIGPQGEAVAADKAPAASPPEPAAGPTDDSSEEGRRLLNKQKALEEKRAMLLKLQ
QELAAEEAELQQYEKRCKTGAPQ
>TR-Tetraselmis_astigmatica.C04319_4 [1873 - 1424] (REVERSE SENSE) NODE_5256_length_2494_cov_132.549290_g1130_i5
ADWTRMWYFMKLVIRGSCLPWGLSSSRSGVGASVARASAARESIMRFTQSSCSTLSGSPL
PVTAARKAMARATKLTVSWNCRNLRMLPKIERPHITAFTIEPKLSSRMTMSDASLATSVP
AIPMASPTSASFRAGASLVPSPVTATTSCC
>TR-Tetraselmis_astigmatica.C04763_1 [525 - 1274] NODE_5790_length_2399_cov_20.416456_g3920_i0
KMPKQCECGRSQPSFGLPTDDNKAARWCFKCPTKPEGAVYVRSKRCECGQSRPSFAFPGE
GIKSARWCAKCPGRPTNAINVVSKRCECGLRQPSFGLPGGSGKDAQWCASCPGKPRHAVN
VTSKRCECRLGLAAFALPGEARKSARWCTDCPGKPQDAVDVVNRKCECGLSPPTFALPGE
GRKDLKWCPSCPTKPANAVDLNPFSKKRKAETPLVVPNQVPLPVDPHLQTVVADVTADLT
GTDFTAVLTQ
>TR-Tetraselmis_astigmatica.C05321_1 [2 - 1450] NODE_6478_length_2287_cov_3.080159_g4338_i0
MELHSSGSTSQLQTGRSPANLVLAHLQEVGDHWKTGDFFREREAELAEVNRQSIQMFFSH
CWRGNKTQERKRRMMAHLSNPAVCGGPGISYWGDFLNLQAEGPVPWRREIEEGIIGCSKV
VCFVDREWLCSYNCLQELAYAIHHSKPVAVLVLDQGAWDLLTVPGGAKEVWERQGAPGTP
SLKDYAGDAITPGRPFCLEVLQDLFRHLSSINLCPCRPLDEGNQGTGGMLQQMERYVTKE
LGYYKQHAELKLLALKWEERDHRSALLLKKEEAVRWADWIRGADIAESKPQVLALQREFV
AASCSHIKRKEEALLGSAALLFLMILAGLVASVVLGMRAEVQRQEAVAARDEAVLQAALA
EKASLATLLMCGVDGLDVDEATREANILKAFSPVQSADGLWVWPNFTSISFDGSTAMEGQ
KLGDQGVQALAEALAPRLNSDGSRAVRTALTRIKLTGKSQQTTPLPPLCGSCSRGYAEMQ
GGG
>TR-Tetraselmis_astigmatica.C05336_5 [2230 - 224] (REVERSE SENSE) NODE_6497_length_2282_cov_20.142033_g3755_i1
RIDKAARASPGTTSIPMKPTLRSSIGATTHTTLTTSPACLLLASLAVTTMLVDIAAGYAE
CNGMGRRFCETAHKADLQCPFPCQLENCAGVVPTELARRGAERPGGKPTWEELAFSGLYE
FVYTDGKYLCLSSCWEKPWKAECKKWHSYWGTKYCQKLSCKHDERDRYSGCHADPATGDR
KKPWHRPTCKECARVFPTACSADLKEYLDAERAKELEEKRLKEARALEMEGRKYCYRTYF
GSLEEDSDSDSSSSSRRALKDSSSSESGSTNNRDKGTDDDKDELQDKLQRLKRKGHLACP
PAQCLTSNISLLHSYYQEKLYWYHTTQAGQCIRGGCGEEGSQAAPSDWCQSRAKNCVECG
LTWCPPADGQPNWGPVTRDTFKAPSEVQWDNANPAAGMLSIIDFNRDACEQTTVTGMPLE
EAEGLEWMEPTKTSDANMAAEAATELGQEEEAEEFKSWMDDYSGPTLDSVYLVFQITEQE
SEVNMASMLTAVAHLSDEPISHVGIVEEDIPAGVGAAQTTVSLAIVSKYPEELAELLLNK
PQSAIEYTLDEEANVTYLLWSLSAVSKPVPATIFPESVQEWWSTRAVPSYLVYIGVGAAA
CLAACATLAAVLLVLRARHKAKSSSSKAAATTTGGSKNFKAGLPGLDKAAALIPATPAVQ
TTSEEDRRI
>TR-Tetraselmis_astigmatica.C05751_3 [1846 - 404] (REVERSE SENSE) NODE_6997_length_2212_cov_9.707742_g4686_i0
LRDLARMSTRKCQCGRRRPSLGPPGVNGRKDALWCSECPGKPLWAVDVVNRRCECKRSQP
SFGLPGESRKQARWCARCPDKPDDAINVKSPRCECGIRVPSMGLPGAQRNEAHWCKLCPT
KPPEAVNVASRRCECGRSDPSLGLPWESVRNARWCAKCPTKPINAVNVLNKRCECGRCLP
SLGLPQQGITKARWCARCPGKPLNAVNVVSKRCLCGRGQPSLGLPGELRKQARWCAKCPE
KPDNAVNVVSKKCECGRGQPSLGLPGEPAKIARWCSKCPNKPSDAVKAYNYSKRIYYDSE
LNQEFPALASEFLDKRQAVESPASPQIRDEARGMGQNQPPSLTAPDSIASRYFAQFSSAN
SSALAERMIKYRRAFQGGLHCRPAGMMDTGEGQLPGSDMGRVPHGSLLPHDFSSHHSSPL
PPGSVSAAAYSYPSARPPAAEFPSAHAPTPDAGMPGHSGGAYQEHLYSVDDWSTPLRSRF
Y
>TR-Tetraselmis_astigmatica.C07245_4 [1976 - 444] (REVERSE SENSE) NODE_8783_length_1976_cov_27.039034_g5855_i0
FNKSGAIRGQTPISRARRPLHLRIIALRKLPNLLPNLIMSLPSIVIAIVALGLVDLPATL
ASDFECSGMGRRFCSGQAALTEECPDICASESCRQNRDEKMPQNGVYNYKDWDWVDLAKS
GKYDNVYIDEDYLCLGSCWYKPWDARCSSQREPGGKRFCTAMDCRHDRYDDDSDGNRYVG
CHKDLNGKRKRPFHKPTCEECYHIFPACEAELEMLVMRSSRESDDVEDSSSTREESDSDA
SSDKGDVRANIDVSKAVVNTAADHTAADDDYEAEDLNEAPASWQALFSNEVQPSDSLVVP
LLNLVFQVNGSMPALQTEELLRIVAHGAGVNPDQVMLLHSVMEKEMFPGQASSNDLRTVS
VGIVSSDVQNLHGILSTSLHSSTNFLEETEAYIADSFSLNVKYVSSAMVDQSVYSMAKLL
SREEFQEEMEALQKEEAGTDTALIIGLSAAAGGAIVLTAAAVVVVVRADRKQKLETTAKA
VAEKDSTVSIAGADLEEEEEVSSAVEGSPVV
>TR-Tetraselmis_astigmatica.C07279_4 [1849 - 35] (REVERSE SENSE) NODE_8821_length_1972_cov_19.559444_g5882_i0
VAQYRTSKSFAARHNSQRRERPGAPVPTSVPEPTVIMTGSRALPPTDSNVPGRPPGRRGA
AARSPRPLRGVCSCGSGELVTFSLPAADGEPAAPGGQWCSACPDRPEEAVARLLTPAERT
RLCRYRMRKAEALAGASTDGGSAQDGGVEGSQPPYTQRKRSRTASCAGAQEGTPLAGSVA
SLPGYSRSAGEEAHSGQAGDPWKRSCSMCSEPKGRQMVMLPCQHMLCRGCMANALTDRAL
CRVCNPGRKCECGAARPEYWLSGRGQGCNLKLWCKDCPGRPLEAVNQNKKARGGGNWRDG
CRLCECGSTAPRFAPAGSTERRQARFCRKCRPEGAVDVKSRRCPCGHLCCYALPGQPRTE
AAWCSKCPNRPVEAINLVLKTCRCGSGKTCTLGILTASGKVEGKGGQKWCVACPDIPPNS
APLGKRLCECNLKKQATFAPAGGGYTDARWCAKCTLKPANAISVVAKRCSCGRAIPTFRL
PNMEGSGPVWCVRCPDKPPEAVNITNRRCSCGKGNALYGLPSDTQGRGRKPKPLWCSRCE
DRPSEAVDVVTKRCECGASRPWLALPGVSRPQWCARCPSKPPGAVEPMKGKCSRARKAAP
AAEGS
>TR-Tetraselmis_astigmatica.C07503_3 [784 - 245] (REVERSE SENSE) NODE_9080_length_1942_cov_10.903293_g6051_i0
LPLLSHAVQEAVLPLALQLPPFPHTRTLMTVVWHKLVDKCAACILFCAFDNYQAGKTAHD
WAKESDTAEFIELLTLPAPKQQASSASRPQHSRQKQFYSWPWTNLKEEPPHMFICPITQD
VMLEPVVAADGNTYDRQAIEKWYELHDTSPLTNQKVEGTLIPNRMLQSEIKDWMARNTTR
>TR-Tetraselmis_astigmatica.C07547_1 [3 - 1709] NODE_9130_length_1937_cov_4.989518_g6086_i0
CLSTGHSLVAPCASIPGQSSSSLTLSSPTEPSDEMERRTPFAVATLLLGMFMDAVLVADA
FDCTGMGRRFCTRAHTTSTCPEPCKKSNCIGRDDVAIPRIGVEKYRDWDWIDLVKTGLYD
NVYVDGSYVCYGSCWYKPWESKCMRWDNLNGFRYCQKLNCEHDPGSSANKGNRYSGCHSG
NKNQRKKPFHKPTCEECAIVFQEACADELWDYVSDLSYPEESSDTTRRSRLSPRGSSDAE
SDSSEAEPSSDGNNDRLPSSDGNSEAAPSSDGNSEGVPSSDGNSVGVPSSDGSSERGGLV
AVTLNAAGGGNDGGHFSGNDTSLAVEDLSSAPAPWQVLFANEILPSDDAVVAVTNVVMQF
EGASADLDDLALIETVARLAEVDPYQVMLLHMVDGSEVFSIDEDADNTTDTFNMLTVSLG
VVSPHPRELAIHMADAYSDTVRPAIEKAANLTYLDDSMSTSIKYISQALISHEAMDKAAI
LSRRDFEKAVSAEEGAAKSSTVNTPVVIGVSVAIAVCVSAIVAGAFLVLKRLHAQSPGPQ
PKPAKDAGGAEPMPVSTAAKAVEDGEAKL
>TR-Tetraselmis_astigmatica.C07601_2 [1398 - 655] (REVERSE SENSE) NODE_9194_length_1928_cov_633.907320_g6133_i0
MPSDIQYSRGEMPAMFLCLLANTWVTKAAEFFAKHRPGSPITLMPSSTGKSASTVAVMTS
GKPLNPMAPVSASTWHVIPPPMSSRETWNPRFCAASITNRAFLMAVSKAIGSLAPLPTWN
DTPVMRRPRFTAVLSNSGTSSSSAPYLFPSVQDADLSSDRMRRTRLSFGATAAIFNSSPT
ESNVAGMPRSSAKRRSRGNLAGLANIMRDGHTPSCRTACSSLLEAQSKPAPRSARVASMP
GSGLHLTA
>TR-Tetraselmis_astigmatica.C08311_4 [1784 - 1098] (REVERSE SENSE) NODE_10066_length_1836_cov_17.101826_g6671_i0
QKGNSKAPVNLSAMGSNGSRCSAAREPGPSTKEAADGEPTDPAEEHSLGSGMLTADLLRL
VVSKISPDWFPVILRVNKQLRDVVEGLPHKDWPLDRRNQLSVRPFAARLMLLQWAHSQGC
PLSPNLPALVAEHGDLQALQWLHAQGCPWDSRTCAAAAKRGHVAVIEWAVFAGCKTDESI
CSSAASSGDLETLQWLRARGFSWDSWTCMKAAGAGDMICNPAAPPCHNN
>TR-Tetraselmis_astigmatica.C08344_2 [22 - 1392] NODE_10102_length_1832_cov_10.617304_g6693_i0
RDIFHSSLPARNWDYGHPMSRMCECGVAKPSLGMPGAPGGNASARWCSKCPSKPSGAVNV
THRRCQCGKAWPSFGLQGEARKDARWCFKCPDKPPGAIDVRAKKCECGKSRPSHGLPGQG
LRWCSKCPGKPSTSVNLRHKQRKCECGKGHASYGLLGTEPKKAPWCVMCPSKPWNAVELL
TPRCECGATYPSFGLPGEQPKQARWCIRCPSKPEGAVNVKHKRCECGSHAAIFGLPGWPR
KDAVWCSKCPGKPKLACDLTTLKCACGRGKPVWAPPVSKGTKASSARWCDACPGKAEGAV
DIKRRYCESCYAKPARYGWPGTTKRLARWCEGCRPAGTIDPTEQRCECGKGQPRFGQPGS
SFKEARWCRRCPARPEEAVDVKVLVNNCDCGRGRASQMLGWGGTPRWCEDCPDRPLEAVS
LTNLIAPAVAASNKRPAEIPSAPVSARIIDKIRKLGR
>TR-Tetraselmis_astigmatica.C08587_2 [2 - 1381] NODE_10383_length_1804_cov_12.748169_g6895_i0
ANRFRPAAGHSVDWPCCTERGVSIHPRGAIYLYHLVRQMVQHGCTEAGADAGPTWDSLPE
EVAFSVMAKVDAPSRAAAAQVNTGFARAAAFFAESTEGGVLSSAPPWSELCSSATLLEWA
HERQGMPLCTQICTEGARSGSMEVLRWADKKGCNFGGQACREAARGGHLEALEFVLEKLP
FLSDARLDSSFCTAAARGGQLAVLQWLTAHGCPLAHTAYSAAACGGHLGVIQWLRSQWEG
QGLAAVGAKADTSPGATLPQLAQPNSKAIDIPNWTSGLCYQAAANGHSAVLEWACSKGCP
WDKLGCLLQAVGRGHLETVKCIRRLCTDERVWKDDQLCATAASAGRLPMLQFLHEQQCAW
DAATCTKAAAQGHLDILVWARGQGCPWDADVANYAAGRGDLVMLHWARENGCRWTQTAAW
LAARQGHASVLMWMREQGCPQYHCMRERSVEECMHLDPNL
>TR-Tetraselmis_astigmatica.C08866_2 [693 - 1514] NODE_10712_length_1774_cov_13.224642_g7094_i0
SGQPPPAACPLTMPSSRKPAAVLLPRAPSNEAAAEYFRSPLGIVMALLAVGVTVLIFEEL
SGMPPGKPVQHLGRRGIHYGSEEESPQPVESSAQPENMRGLEIQALYRSSGEQGRQIEDL
KAENAMLKERLFLVTGEKLPDRAVPLDQHHLSDVLSTVHNNPLASVPAVGGTGAADGGRE
GEFTGGASGVDFPGFSFFRGQDFDGGDLVHYDTLEGDLPKLASLCKRTPTCAAFNSQGWL
KDSILPRGKWYTWSHVPNKGIFIKTDHASKISER
>TR-Tetraselmis_astigmatica.C09124_1 [1059 - 289] (REVERSE SENSE) NODE_11028_length_1741_cov_343.242407_g7285_i0
TRMMEPQPPPAPPGSPEPGSFESGMKTMYKGMLNVQESTLLTLLVLCSAIEFFAAIGVCN
AYHHCGGTYGWAISVGTISLVFSSVLTFLMFKKSDLYEKIAPYGSGFLCVWWVLGAGITT
FQGPFITVGNGYFGAWGAFMASFLLAQIRLTGIASWQNVRESFSKIPVGRKNKPPANSPG
THGPDLESAQPGLDNVDASPYASTVSYPPPAPSSYPPLEKESHTPPGPPSFYPNPSEGAP
PAPAYEAKDSEQLPTRY
>TR-Tetraselmis_astigmatica.C09127_1 [742 - 1509] NODE_11031_length_1741_cov_30.474883_g7286_i0
HISELVPLAITAETLEELRILYVLDSDIGEDLGARDAGRTRQIANDPSIASTRAENETAN
TIAALRKVEECVEAVRQAGERPILSVPLLLEWNKSLLTKLHPDGGVFRSSDAFTIRQSGR
YYYSAPCQCEKELQGLVDDVNATLDSVQDLKDIFRVTAHFCARFLIIHPFPDGNGRTARL
AVNYLLWTALGFPSRIPSECISRDTYLDAITACQPEPGGILSHPCALLASLIESANYSLG
TALSYREMKSQAITPH
>TR-Tetraselmis_astigmatica.C09178_3 [2 - 1285] NODE_11094_length_1736_cov_4.425893_g7322_i0
RALWCAKCPMRPPEAVDVVSKRCECGVSCPSFGLPGETRRDARWCAKCPTKPEGAINVKS
KRCECGASGPTLAPPGGDYRNAIWCAKCPGRPADAVSVAHRRCECGTGQPSLALPGQYSA
EARWCPKCPGKPEDAVYVKYRRCECGQRQPVFGLPGADLRRGARWCADCPTRPEAAVNLQ
DRRCECGLRQPCFALPGETKREARWCAKCPARPPEAVNTATRQCACGLSRPTLGLPGDTS
RSARWCAKCPDRPADAVNVAHKLCECGLRQPSFGMPGEHRKDARWCAHCPTKPVDAIGMV
GRRCECGSSRSSFGLPGETSAEARWCAKCPDKPEHAIDVVNRRCQCGLRQPSLALPGKSR
RDAIWCAMCPGRPANAVSKRAKHCECGLTLPSFGPAGSARRDARWCAQCPGKPMXXXXGC
RGDWHPAL
>TR-Tetraselmis_astigmatica.C09862_5 [778 - 284] (REVERSE SENSE) NODE_11950_length_1658_cov_4.885820_g7839_i0
SACISVYSAPKCRHWKPYTGPRSPSSRSESPMESRYSRELLPSQMWIPLSCSSLALVLPF
TNHSSSSANPLQKTRLVVRRGKECRRSKRIWQPNLESVPVPVRSPRKAPFCMMSLTRSRY
CISWWEEAMAGGKAGTGRXXXXCSTGSCSVGFPPGGALSRTRSAI
>TR-Tetraselmis_astigmatica.C09875_1 [92 - 1309] NODE_11965_length_1656_cov_140.776275_g5862_i1
SMDSSSLLLWILPAVAAMLGTTLDGITGFGSAIIVLLFAQATILSAQFGLASPEVLPAAL
CSWDHWAVVITVAQSTLILPLAVASRPIQNASAPIVLPVAIPVLLGTLGGERVALDGRPG
GWAKVVLGIFLGAYASWQIARLLYSCLGSRPSRAADVEEGETQFLMSSLPALPVELSVDI
PNADISMTLTEENLIMKIVKDVGRPAAIDEHSMSDSLLMTEYARPPSIGNGTPSEEDILR
VSVEQHDLCKETVKGDSLSEEADGVKLHMKDDSPHPWRKYGAAVVAGVASGLLGGLTGMW
GPPVMMLLADSGLSPTRIRATAFCIGVVSVSTRAVSLLLDSYIYDHWQELAIVSAAALMG
GLIGFAAHHRLQQALSVFKAILNTILALCSMCLIVSGGSAIASLLR
>TR-Tetraselmis_astigmatica.C09950_2 [159 - 1265] NODE_12055_length_1645_cov_6.423886_g7902_i0
VGSTQGQGLSAIMASSKAQQAVEEYQQPSDNTLPEGSGLQRGKRKTPTTSASSPLRTKAR
LQTVPKTGPRRVSPKCECGLYVPSFGMPGETSSRDARWCSMCPNLPPEAVNILRSECQCG
ASRASFALPGERSKDARWCSKCPGKPDYAVIVTERRCECGLSITPAFAMPGGKRADARWC
SKCPGRPEGVVNVVKKRCECGARIPSFGLPGERSGMARWCQLCPSRLPEAVDVVTKRKCQ
CGKSAPSFGLKGEARGAARWCSKCPSKPAAAVNVCSKLCPCLGARAGYAFPGTAARDAIW
CNRCKPEGAVNVVCARCECGLRPPSFGLPGQGRRWCRSCPGIPKEAVNLKRGSWAVASGP
SKAKSSLAE
>TR-Tetraselmis_astigmatica.C09976_3 [3 - 1640] NODE_12090_length_1642_cov_11.629262_g7923_i0
PRSAARWCSKCPSKPTEAVDICSPRCECGTRHPSLGLPGEPPSSARWCSKCPSKPAEAVN
IVTRRCECGFHVPLYGVQGEAARWCSKCPSKPDHAVTAISKRCECDSRVPRFGLPGDPPS
GARWCSTCPSKPKNAVNIVTKRCECGSKIPSFGLWGNSARWCSKCPSKPAEAVHLRSKSV
RNSPRTTLPEAPPSSAVKPPSNSSSTAPSTTLPEAPLPASRRPSERASMSLPAPNACVAA
ASLSGGSAPPPSLPRNRPRPSSIRPFNRASSSQPAVAAASLSEGCAPPSNLPRKRPRPSS
FRPSHPKGAVNAAARLCHCGSDVPSFGLPGEAGRWCAECPSKPAEAQALQRKRSVQSNLC
TCGSVRPCFALPGEPSSAARWCAKCPSKPEEAVDVRKRRCECGSSPPSFGSPGEPPRWCS
ECPSKPKEAVYIQKGRCECGSSHPHFGMPGEPRSAARWCSKCPSKPEGAVDIKTKRCECG
ASTCPLFGLLGERKSAARWCSKCPSKPEGAVDLKNRKCECGAVRPNFGLPGEASSTARWC
SKCPSK
>TR-Tetraselmis_astigmatica.C10247_2 [922 - 1452] NODE_12413_length_1612_cov_37.322173_g8118_i0
IGVGGLHLGGLVQAGLTAQAALSVNLISADVDEAANLAVAAAGLQQHVCAVRVVHREGQG
VAKGVVHMGLGCKVHHSVDVFGVEQKPEQICRLNVTLHKLEVWQVLNFLQVLQARAVVHL
VQHHHLVGVVPQESQHDMAPDESCTARHKDAPRREAFFSSLESHFPGTFLAKRLQAV
>TR-Tetraselmis_astigmatica.C10783_3 [1420 - 176] (REVERSE SENSE) NODE_13058_length_1560_cov_7.128021_g8526_i0
NALQFLVLTDDVELALQSPAARPSSRFQMIDRRPSSKTGGCAAVLLLLLLTATLQTSPVV
ARLQKEQIGGSESDDDGSSEASARRADSSEEGSSRSARSSSEECTSYRLVERDVSDPRTY
PHKRGTAISPASKERSTAVGTCSDARALGLEKSWYYNWSFLPKWCPSKYTAEFVPMIWSC
RGNCTQRLPDNFRDIWKNAGVRFLLGFNEPTYRNQANLSPAEAAALWPQIDALAQSFDPP
LRLVGPQQAKWRGHGRDDWTDEFFRLLPKDVADRIEFLGFHDYEGNPRRIIKHADAAYKY
YGRKVWVTEFAFGKQASREMNNDFLRKVLPQMDATESIYRYAWFSTRNPDTDREGAVTQS
SLLHGMYHKDDPYQNPWESLTSTGRIYHGNAVVQSKPCGLRWEEVLKKRNTWGSS
>TR-Tetraselmis_astigmatica.C11037_4 [879 - 76] (REVERSE SENSE) NODE_13379_length_1532_cov_7.605456_g8702_i0
TTKPTAGTSSTQTVSMETACRRKRNASESGETDPGMLLATGRVQGVHFTMALVWRALMGR
GGGQHGGAGRLMAHCQRVGPLPGERLSLSPGFAVCSSSSSSEVKGGAKGSSMSVYILRSE
APGSNATYCGLTRQSAKHRLKQHNGELKSGAKATLMNRPWAILCVLDGFPSDRAARQCEW
RLKHLDGKRKPGRKAVFTGPAGRVRALNHILCTSDRWTTNGEPIADHKLRIRVCMSVSDW
LMKEDIALLHGEAIKVVAKAMENHGCPG
>TR-Tetraselmis_astigmatica.C11436_4 [1491 - 583] (REVERSE SENSE) NODE_13874_length_1493_cov_5.074454_g9018_i0
QLSGNSQAARMSNMKRRVREGGGGSSLPQDGDAEGVATATASKRRSCCQCGETARPSFGL
PGEPRSAARWCAKCPSKPVEATNVVSRRCECGSSQPCLGLPGSPAQWCSQCPSKPLGAVN
VKVKRCECGSSQATLGLLGEPGSAARWCSGCPSKPPEAVNVKVKRCHCGSGTAAFALPGE
PKSASRWCSRCPSKPGEAVDVTFRRCECGLSRPGFALPGEPRSAARWCSHCPSKPPEAAD
VHNSKRCECGSSKPHFGLPGLRVRRHCPAVWPARGATLLRPLVLQVPHQAPRGRSGHCEQ
REV
>TR-Tetraselmis_astigmatica.C11436_5 [1007 - 3] (REVERSE SENSE) NODE_13874_length_1493_cov_5.074454_g9018_i0
RSSAATAAQEQLRLLSPGSQSQPPAGAPGAPQSPGRRWTSPSGGVNVASADQASPSLGSQ
GPPPAGAPTAPPSRPRQQTSTIASDASAAPASPILGSRGCECGATAPLFGLPGEPRSSAR
WCSRCPTRPPEGAVDIVSRGRCECGASRAIFGLLGRADAPRLAARWCSKCPTRPLQAVDV
HNRRCECGASKPLFGLPGAPRSPARWCSRCPSKPPEATNLHTSKRCECTAARTPSFGLPG
EPRSAARWCSLCPSRPSEAVNVVNKRCECGAGLPTYGLPGEPPSAAKWCSLCPSKPPEGA
VNVRTRLCECPSRRQASFGLPGSAPSAARWCSLCP
>TR-Tetraselmis_astigmatica.C12249_1 [1415 - 252] (REVERSE SENSE) NODE_14864_length_1416_cov_9.080750_g9583_i0
LRPVRWNNLRPARNPRTVIFKEAQRQTLSPHPIHHCGLRGHLHLERREAMVTQVVEASAG
LLPNVPDNPTGTSPGQLCACGKNIAILGLPIGSIFPRWCYDCPTKPKNAIKRCECQRKKA
RYGISGQDVTMAQWCADCPNKPAEAVNLDEEAASQAKARFSASLPQGGGMCACGKNVASM
ALPFRATEAEARWCPECPTRPQNAIPFAGRCPCGRRKATMGLPDAGPEGARWCPHCPDLP
EGSIELVKIPSPPEPKPRKRSAAPSAPPLSASENSRCRFPAAAATEPVTCVCGKAVATLA
LPIQLWLPRWCPECPHRPRNCIEAALRCECGRRRKTLGLPGQPPKWCIHCPNIPDSLKPT
SLSVPGQVDTASTSEADSRKLPRIDTTP
>TR-Tetraselmis_astigmatica.C12315_1 [3 - 914] NODE_14949_length_1410_cov_7.792904_g9632_i0
GLLSSPFSPWIRAAYSSSANMSSVSPPAAGATAHTDKRKRGASSLKADRGWVAWAPDRCE
CGRAVPCFGYPGTSFAWWCMRCPKKPPEAVNVRSSKCECGRSQPSLGLDDGSKESGKAKW
CARCPGKPVQAVNVVNRRCICLGRSATYGLPGGKKLWCSKCRPPEAVNLAFKNQKCDCGR
SKPSFGLKGDAPREARWCSKCKPPEAIDIVTKRCECGLRKPSLGLLTDIPPRERWCAKCP
SKIQGAVRLRQRRGAVAVQSQCILPNPATAAAAQAEPDAKRQRLSTGENDPEGLHGLQGN
PCRP
>TR-Tetraselmis_astigmatica.C12316_1 [260 - 1201] NODE_14951_length_1410_cov_3.235337_g9633_i0
AIGWKGTLQVFLAADNVPAKPSWPKRERDWRLNILFDWIPRCSSNPVGMIELPLCVVLCM
AYGRSHFSLALLPPLVALHVWKECVPMSVCLHRYFSHKGFKCSRATQFGVYLLGCLASQG
PPLWWASKHRRHHAHCDTDLDPHSPVTRSKLYAWLGWVYLPGAEGAFGIGTDVEYVRDHL
QFPELAFMENFCWLPVWALHGALYAYGGFPYFAFVSLLSGVLCQLVTLYFNVAFHDNEGA
EGSCKATDKPDDRLSNIYGEAFHAWHHEHPRAHRRPGLDLPYWIFIKPGLILGILSGENL
DYSVSKSGKSSKLQ
>TR-Tetraselmis_astigmatica.C13083_2 [1337 - 405] (REVERSE SENSE) NODE_15891_length_1337_cov_18.766820_g10194_i0
ARWCSKCPSKPPEAVYGKSKQCECSSTRPSFGLPGEPASAARWCSKCPTKPPEAVGVMTK
KCECGSAQPSFGPPGQPPSAARWCSKCPTKPPEAVDVRSKKCECASAWPSLGLPGEATSA
ARWCYKCPTKPPEAVNLRDKKCECGSARSCFGLPGESPSAARWCARCPSKHREAVNLRSK
LCECFLRHPSFGLLGEPPSAARWCSECPTKPLEAVGLKTKKCACGSARSCFGLPGEPLSA
ARWCARCPSKHREAVNLRSKLCECFLRQPCFGLPGDPPSAARWCSKCPAKPEEAVNIAKP
KFKPPQSNPIP
>TR-Tetraselmis_astigmatica.C13457_1 [233 - 829] NODE_16367_length_1301_cov_312.613208_g7285_i1
IWPGGLHFAGTISLVFSSVLTFLMFKKSDLYEKIAPYGSGFLCVWWVLGAGITTFQGPFI
TVGNGYFGAWGAFMASFLLAQIRYGLCGSGQVPQSTVELTSSSRQHPFHDLSHLAPRVAC
EFCRHSFHCLHLSSILMTAGPSSQLLRLGHVQVDGHCKLAECEGELQQDPGWEEKQTTGQ
LSWNSWSRSGERSAWTGQC
>TR-Tetraselmis_astigmatica.C13988_3 [821 - 171] (REVERSE SENSE) NODE_17024_length_1252_cov_3.264922_g10810_i0
SSTMGRAGAAGAVCVEAVKKQSRFFAALASRQESPVEAADDSDADEDSLSPEGAMMALFD
LQSSGREAAVVTAACSSSLPEARTKEGRKRGMATRLCECGRTKPSLGIAGEGRAGAVWCS
RCPSKPPEAINVIHKRCQCGRSLPSLALPGQSRKDAMWCAKCPTKPAHAVDVTSRKCECG
STRPTFGMPGQKAGEARWCSRCPTRSPGAVSLLKRKI
>TR-Tetraselmis_astigmatica.C14023_1 [461 - 1249] NODE_17064_length_1249_cov_5.874590_g10838_i0
SPQQLGTMATPAKRPASAPNAHAASDKRRKSLPTADRRCECGASSAASYGLPGGFGRAAA
RWCFRCPSKPAEAVLLGRTCECGRSQPSFGLPGSSARWCSVCPSKPEEAVDVKHKKWCEC
GSRRPYFGLPGEASSAARWCSKCPYKPKGAVDIINKKKCECRCSQPNFGLPGEPPSAARW
CSKCPSKPQEAVNIMAKRCECGSGRPCFGFPGEAPSTARWCSKCPSKPDEAVDIKTKKCE
CGSSHPYFGLLGEAPSAARWCSK
>TR-Tetraselmis_astigmatica.C14205_1 [29 - 1018] NODE_17292_length_1233_cov_11.465947_g10971_i0
SSSAQNAPALTLSLLSHTRSDSSSRSFCAEIIESYPSQEFCQHTSDEMTRQAKALVALIC
LQLSVAAVSGRTLLNVGTSKTVNADFKNVFAKGIDNEVDQAVNVFAPDDDPAPGPQAVEE
LTAADFEPLILDPWNPTCTLSDKEDYVHFSISKYQPIVTDGKTEKFEFYVNPDLEIRPMA
VIRLDDRSSTGGSYLMGDGMGRDPSEELKVNREIPIKTLCGTWTWSAGGQYEMMMRTKRS
SVVLLYHARLRGQAQGAFTEDTALNIGLDVETTVAGNNKNLDTQTDVKSKTEGNKLVITL
SNTVKDMKLEEEEEEDPFADLFGSLGLGRR
>TR-Tetraselmis_astigmatica.C14325_1 [168 - 1028] NODE_17438_length_1221_cov_14.284396_g11061_i0
PLVLGFRCECGSRLPTFGLPGEARAAARWCASCPTKPADAVNVKDRRCECGKRHPVYGVP
GESRAGARWCSICPGKPEAAVNIVHRRCVCGAKSPTFGMPAEDRTAARWCSSCPSKPEGA
VDVVNKRCECGLGRSIFGLPGEPSSAARWCSMCPSKSVAAVDVINKRCHCGARRPIFAPA
GEGRDAARWCSLCPDRPVTAVDVVNKRCECGMKIPTFGLPGEVRAQARWCHACPNKPVQS
VDVVNKRCECGGGRSSFGLPGDPRSARWCSSCPTKPEGAVNVREKKR
>TR-Tetraselmis_astigmatica.C14753_2 [374 - 1183] NODE_17982_length_1183_cov_9.500000_g11364_i0
RRTPLCLGTRPSAPEHTDCFLTQPCLAGLPDPVLEIIASLAGPEGRAVLRLASRQFRALC
GPEGVKTPPADFGAVVSTPALLRWAKVSVSQCSKSKLLPRLRATGGSRSYMHNKFCGDHG
RGFLQYDDVPYPTYEAACGGHTRLLGFFQQEGFKLSTITLNAAIEDGHLETSKWLHSRGC
AMDDETSGAAVRGGNLECVKWVFEEGGASKADVRATLLASRSRXXXXXXXXXQWLRLSAK
CSWSGLTAAHAAIRGHLHVFEWALDNGNEW
>TR-Tetraselmis_astigmatica.C15012_3 [1137 - 499] (REVERSE SENSE) NODE_18298_length_1162_cov_9.815534_g11542_i0
GPYRIPPASRHRRRRCRLLSWRIASTAGWNPRNINNTTFPIKRGTFVARLSTRRTLEGTC
EDARALRVNATCSWGWQPKDCPELNYSTEFVPMIWSCKSGNEAPVAQLQRAVEGGGCEYL
LDFNEPTMRSQADMTPAEAAAVWPQEHALAQSFDPPLSLVGLKQVRCQLQXXXXQQPPHT
PPPPCTAPAKPTTKPAPSCAPFSPSVKPAPPSV
>TR-Tetraselmis_astigmatica.C15054_2 [2 - 1156] NODE_18347_length_1158_cov_12.273694_g11573_i0
LYLSISIIQYAFRMYANTACFPPKPWPTAEPHRTDRHSVHGVLSVRSQRRHRTSAMPTPK
RPAGFCRAASAAPGKRARRCECGASANPGFGLPEENGQSAARYWCSKCPSKPSHAVNLKS
RRCECGASCPSFGVVGGTPPLRRWCAKCPSKPVEAVLLGVKLCECGSSRPNFGLFGDPGS
EARWCSKCPTKPWGAVDVKHGRCECGARAPTFGLAGEHKSAARWCLLCPFKPEQAVDIKN
KKCECLSSLPSFGLPGEPSTEARWCSKCPSKPEDAVNVRHPRCECGSSSQSFGLPGKPAR
WCSLCPSKPSGAVNLMARKCECGSKLPVFGLPGGAPRWCATCPSKPGEAVNVKAKRCKCN
SARPCFGLQGEPASAARWCSKCPSK
>TR-Tetraselmis_astigmatica.C15190_1 [1144 - 56] (REVERSE SENSE) NODE_18526_length_1145_cov_3.347670_g11671_i0
RELWKAAGVKYLLGFNEPTLWRQADLTPAQAAAVWPQVDALAQSFDPPLRLVAPQQVGWR
STGKHDWLDEFFSLLPKDMAARIEFLGQHDYSGEVDRVIQFSEAAYKYYGRKVWLTELAY
GHRANRTENNHFMRQILPMLDASEAVYRYAWYSTRNKNSDRSFVTESALLSGMCNDDDTY
VSPWDSMTSTGTIYNSRMVVQRKLCEMQWSEWEKLGWGAKKKISLTHTWDDEDSPRELYS
AHLQARGSSLQEGSVQVSGTAASNSAWRLPLLLAAGGGVLMLVVVSGVLAAGLLASQRAR
SSNAEREPTAVAVAVADDDKLSQASDVTEAKIGPYQPAKESQEAVSTEPVPLDEGSVVAA
TQL
>TR-Tetraselmis_astigmatica.C15263_1 [3 - 569] NODE_18614_length_1139_cov_6.479279_g11729_i0
RAPPTVSGKPLPRCECGSAPRPSFGLPGEPPSAARWCPGCPSKPPEAVNVTVSLPCECGL
SRATLGFPGQPRSAARWCSRCPSKPTGVVDIHNTRRCECGSSRPSFGLLAGSGQARPAPR
WCSQCPSKPAEAFNVVSKRCTCGSRQPIYGLPGEAASAARWCSLCPTKPSEAVNIRTKAP
NRSSRSGSS
>TR-Tetraselmis_astigmatica.C16907_1 [60 - 779] NODE_20649_length_991_cov_27.165281_g12854_i0
LKLFLRWVRLPPNASSPPRASCLGASRTASTPTAAWEDAVHGFLSMPQAFTAKSLVEFYR
QLSEVLVFVALGLELEDSVIDEESLKKVLFLSGTKTPEGVFSWLPRGPLIQVFGTGARVR
LSVEVKRVAFLELPAYLPDSYRRQYAAHSLWFLPLIQDAVNKINKHFVRRFQVKAHIIGV
AVPLSMAMPERRAIRRAIAEAVETSECPVPCDFWIVPEPDCVFGQLLKPRYFLRRGGSGP
>TR-Tetraselmis_astigmatica.C17432_1 [66 - 734] NODE_21309_length_948_cov_4.312296_g13219_i0
WPSRALEFRASXXXXXXXVTLSSLPVGSLAEPEQFFTVNLADATFGGSGCPAGTYQAVTS
PDEKTISVLFDAYYAGTDTGVTRDRKSCNLALPIRVPYGISIGFFQIDYRGNAFVPYDVR
GASAIMKAEYFWASSRGPFLVERFYPGHDADFLLRDTVIDTAIVYSPCGEDVIFRINSSI
EARKSVSDSYGNEVQIAIDTTDVAVDGINRPFFKMYFKTRSCY
>TR-Tetraselmis_astigmatica.C17608_3 [933 - 208] (REVERSE SENSE) NODE_21528_length_933_cov_3.507743_g13336_i0
LSSPLTNPPRQNKIISFDSNAHIEMCSPFICVLDFEATCDDVTRMDNEVIEFASVLLRRS
AEECREGRFCKPRDNPVLTAFCTNLTGITQPQVDAGGAFPAVLREHYSWLSQHVCGEASS
SAASTADSHRAGRAAGTPQDVTIVTCGAWDLRTMLPKDCGRWGVTDADLPDVYKSYINVK
KVFQKFRSRRKQEGMAGMLASLDLPLVGRHHSGIDDCRNIARIWQEMCRQGYRPSMEDLD
KR
>TR-Tetraselmis_astigmatica.C18143_2 [2 - 610] NODE_22179_length_893_cov_3.331019_g13719_i0
SGLSCECGLQRPSFGLFGEPAKRARWCAECPTKPLEAVNIITKRCECGLSFPCFGPPGST
SRRDVRWCAKCRPADAINLINKQCPXXXLCCATISNAPAGKLQALGRQAAATPRPSGALS
AGRQTQWTSRSASAPAARSQTLLGLGRGPRTPSGAPSASHLMLWMWLTHAATAASMCRAL
ASLAPRLAGVPSARRARPRLSIW
>TR-Tetraselmis_astigmatica.C18344_4 [875 - 3] (REVERSE SENSE) NODE_22437_length_877_cov_2.364387_g13858_i0
KSQLWATATVAAACAVVAPVPIRQEDAVATGTVDKAQDSPQQPEEARSQDPEAQDLVGEE
DGSIGGGDEDEDDASGLPDESMPQPNGKRRYKKRLPRLQCECGVETARYALPGEDLPRWC
PNCPGCTPEAVRLVGERCDCMLSKNPKWGLPGSSKKNARWCDTCPTKPPDAEVACKAKRC
ECGARRPSFRLPSDVLGEPKWCVQCPGRPAEAVNALRSSGGQRKSTCECGQDPARFSSAD
APAGQKCQXXXXATPWTPGAANARAVSARQCSARMKQAASGAPSGASCAPT
>TR-Tetraselmis_astigmatica.C18878_2 [831 - 265] (REVERSE SENSE) NODE_23090_length_833_cov_3.843284_g14210_i0
GKEAESLASVPYWKDEKTFVSVERRRREENEQHCGEHMFLSHCWRDPSSQQRKRMIVSEL
SRPITEGGPGHLYWADWLDLQAEGPVPWRQEIEDGIATASKFVALVDYAWLTSFNCLQEV
ALAFKHHKPVALVVLDQHAWDLLTVPGGADEAQAAXXXXVPWRNSSSSPPRHRALLSGRR
RTATSGIAC
>TR-Tetraselmis_astigmatica.C18911_3 [830 - 189] (REVERSE SENSE) NODE_23128_length_830_cov_11.440699_g14234_i0
PPSPHTLPVRILSLGTFCSPVCSRHQLARACRKVTPIACSRALSTSWRGMTRKKRAGAAA
DEVVKATKTRHTADDDDDGAPVSALAPAEEPALVLVAELKASVAGVAVPAASAAPAEGDS
STAATLGGGKHRRCECGARRPVYGPAGSSRSSAVWCAICPGRPADAANVVARRCECGRRV
PSFGLVSSDAKAVPRWCSMCPGRPQAAVNVRDKR
>TR-Tetraselmis_astigmatica.C19183_2 [808 - 2] (REVERSE SENSE) NODE_23457_length_809_cov_34.571795_g14413_i0
VSELSRIQPDMQPGLTMWADFMDLAACGPVAWRQEIEEGIRNSAKFVAFVDEAFLLSHNC
IMEVAAAMKFSKPVVPIILDNKAWKMLTSPGGAAVAWEMNPDLRNYDGHEFLPGSTFSLA
MVQETYSYMANINFCGCRPVDVDNWGEEAVLHAVCKDVLKDIPYLKEWTQLNEMAFKWDN
QGQPRAGLLRGEEVQKWFEWCSQAIKYSSQPLPSDLQQQYIRTSRQVASRSQTALIALGV
FVLLLILAGAVVATVMGFQARAVCPRPPP
>TR-Tetraselmis_astigmatica.C19742_3 [538 - 2] (REVERSE SENSE) NODE_24122_length_765_cov_27.876359_g6040_i2
PTSRAQTTHQPVPGGLEPSTMGRDATSQYGQQRLWHGVAKDKVMATKLALEVAAEEQKTS
EHWRDGREHVFACIENDRREINRCALRTLRGQETLRNDLFISHSLRAHYTQQMKRRIVSE
LSRIQPDMQPGLTMWADFMDLAACGPVAWRQEIEEGIRNSAKFVAFVDEAFLLSHNCIM
>TR-Tetraselmis_astigmatica.C19877_2 [751 - 2] (REVERSE SENSE) NODE_24285_length_753_cov_12.750000_g14887_i0
KSEKASSCPRSGSRLPHAAFDLDLSAQQMKIGXXXXSFDNVCTVGALVVFVCAADVFVAN
SRRDCSNANQGQQLRQASPAGLWPCTMGSIEVREISDYGQHHPRHGIHGVAKHIMATQLA
LELAAAEQTRSTHWRDGQEHVFACVEIDRRELNRYALRTLRGHETHMNDLFISHSLRAHY
TQQMKRRIVSELSRIQPDMQPGLTMWADFMDLAACGPVAWRQEIEEGIRNSAKFVAFVDE
AFLLSHNCIM
>TR-Tetraselmis_astigmatica.C20874_2 [523 - 53] (REVERSE SENSE) NODE_25443_length_675_cov_536.806502_g15601_i0
ELGERAVLRSSRGMVAMPPCMQATFAPAGGGYTDARWCAKCTLKPANAISVVAKRCSCGR
AIPTFRLPNMEGSGPVWCVRCPDKPPEAVNITNRRCSCGKGNALYGLPSDTQVRKETGAV
LSLSLSSSLPACPLDTGRCASSGQQTGGLALAFVMEY
>TR-Tetraselmis_astigmatica.C21088_2 [634 - 32] (REVERSE SENSE) NODE_25699_length_659_cov_8.888889_g11542_i1
GPYRIPPASRHRRRRCRLLSWRIASTAGWNPRNINNTTFPIKRGTFVARLSTRRTLEGTC
EDARALRVNATCSWGWQPKDCPELNYSTEFVPMIWSCKSGNEAPVAQLQRAVEGGGCEYL
LDFNEPTMRSQADMTPAEAAAVWPQEHALAQSFDPPLSLVGLKQVRCQLQRAYAGPVLRL
HGTGNLLKAGVKGHTGPSWQA
>TR-Tetraselmis_astigmatica.C22893_1 [3 - 497] NODE_27743_length_527_cov_3.411647_g17193_i0
GNNPAAQPADPATGRKCSKCADPPVLPGRVEVTGPGMFGRVSVDVKNPDKIICGKWAWST
FGYYSFDIKAEGATVELEYYTREHSPGRSASFEEFPLTFNLKVHTTVAGNNVNVLTDTAL
QSKHVDGKIVVKLNNDILGNNNTASQTARARVDGPSGRDQSYIEG
>TR-Tetraselmis_astigmatica.C23959_1 [455 - 3] (REVERSE SENSE) NODE_28899_length_457_cov_5.343458_g18204_i0
AVDIKNKKCTCGSSLPHFGLPGEAPSAARWCSKCPSKPDEAVDIKSKKCECGSSQPHFGL
PGEPPAAARWCFKCPSKPQDAVDIKNKRCECGNSQPYFGLPGEPRSAARWCSKCPSKPAE
AVDIKTKKCECGSSPPYFGLPGEPRSAARWC
>TR-Tetraselmis_chuii.UTEXLB232.C00029_4 [5816 - 4992] (REVERSE SENSE) NODE_38_length_7613_cov_13.235799_g25_i0
AIPCARGCNMGGVSKRNQTILQKEERKMRLIIEKRSTFTVKPPAFLCDKKIHDQVVDPLP
NRPFFMAIIGSAGTGKTSMLVNLLSSKQAYRKAFHHVHVVMPPHSVASLKRNIFKNHDRM
YDELDIGTLEGIREAVKQSAEQEKNSLLVLDDVTASLKDNEIQHSIRDLIYNRRHYRLSI
IILIQSYNAMPLGIRKTLSHFLMYKPRNKKETTAIFEELIALPREEADEVMRFVFDRPYA
FMFADTGTGDIYKNFDRIGKHDAATENQNLETDGG
>TR-Tetraselmis_chuii.UTEXLB232.C00029_6 [3997 - 2747] (REVERSE SENSE) NODE_38_length_7613_cov_13.235799_g25_i0
HDTINNTMQNESRSSLSDSFVYGNKPKAAPATKSRVHIFPENGTSGFNPGNTIKFVLPTG
NRGEYLNTRQSYLKFRLQNLDNTATNKLALDNSAHAVIRSLKVSASGGAGGGVLEHIEEY
NALFHALLDVSGDANQVTYAGTIAEGFNQEVNGDSSRVFCIPLMSAVVGSMQQKYLPVGA
MARTHLTLELTLGDQEKIQDGNRPWVVKDVEYVAEMIHLDPMVDRELLAVNSGGIVVPFS
TYSQHRWIASNGSGSMSMAFSSPYKSLKTLIAMFRKDETSYAAKPYVSKRANPIGDIGRY
QFTINGVLTPSKPVESNSEAWAEVMKAFHAYGAIDHIGKLTVTDWTAGEGKYLIGCDLES
QSHKSMFAQNGVDVSTSVSHLTVQFNAQLTSSLTVDVFSHYDSFIVIGADGLVNVAY
>TR-Tetraselmis_chuii.UTEXLB232.C00361_3 [102 - 2291] NODE_462_length_4569_cov_61.226469_g301_i0
HRCCDFIRPAMFQSLLQGGPPGEIAGGWATGDLIQGPAAPAAQPSNAALEMPAPAFPATV
YPPGWEEASKTKKQPISKKCECGAHMASFALEGEGRAGARWCASCPTRPPTGTVNAFSYR
CSCGKSQPSFGLPEEGAKVRWCATCPDKPPEAIYLVRGRMCECGERRAHLGLPPAADGER
SMARWSPPCPSLPTGAVEVPNGACACGTARPTYGLPGQPPTSAQWCSRCPSRPTEAVNVV
SKRCECGTKVASFGMPGEAKRWCRDCRPEGAINLVSKRCECGAKVASFGMPGERKRWCGD
CRPEGAVNVSVQLCECGKTASFGLPGEARNAVRWCATCPSKPAEAVNMKVHRGGTGADRK
RCLCGKRLPALALPGEPRSSARWCSICPDRPAEAISVSSSRCECGLHHATFGMPGDERRK
ARWCGKCPDRPPAAVDVRNRKCECGKSQPFYALPGAGRREAKWCAKCPGRPAEAVDVLKR
KCECGKSQPHFAEPGSASNAARWCAKCPDRPVGTVDVVSRRCECQKHRPTFGYAGQKLGL
AKWCKKCPDRDPTSVCLAYTPRPKKPAREKAPKRPRVKKAAPAAEGSCEAGASVSKPRGR
KRKAAAAADGGAATADDAGDKEGPVTKKKAVAKKGAKAKEALASKKVKQGAEEQTGKEGP
EEKKGKEGADEKKAKEGKKAKEGTDSKKAEAAEGGKTKEKKKAAVETVPTSKPATRRKPA
KAAEAEPSAT
>TR-Tetraselmis_chuii.UTEXLB232.C00551_2 [3 - 3695] NODE_706_length_4132_cov_34.839814_g455_i0
VSKTKEQFSTGYKVGWSPSMANNSRRGGGQPLAGARAATNIDLELAAAKGATHWVAGQED
RFVETERTLRDINRSAARLQEDVGGASGVEAQVLYDAFISHSLRGASTQEIKRRLITETS
RVRERGRKPGLVYWADFLDLAECGPVPWRKEIEEGIRNSSKVLAFIDQSFLGSYNCIMEI
AAAFEMHKPVVPVILDDAAWMLLTTPNGAESVWKESAELRSFDGQEFVDGAVFDLKMLKS
VYARLSNINFCSCRAEEVAHLGMDFISERFFTDATKDLPYLKEWTQLNEQALKWFSSGKH
SSFLLSRSGLDKWDHWSSQAFKYSMEPPPTELQIEYIRESVKYSAWRRRSLSVLAMLVMV
LILAGGIGSAVMGIQARKAAGDAREQAQIAEENSKLAEEKSELAITNSNLAAANQFVAEQ
KTAEAERNLDLAAILLLGNNPHPTTGRSMRALLKAFELARNIDRLDMVMPQLQEAVRYLI
AEPFWPFELEGHFDSSVVKFSPSGRYLLSGGQDYTYRLWPLYIPEDSFVPSVRDPEVLSC
EVDGESLAIDWARSDLIAGGTSYYNSICLWHLDAGRWVLREKLLPHDSPRIADVRTVAFS
PSGNLLVAGSDDGGLRIWDVSVSPATLRVLVPANETRAVSAQYRAAAWSPDDRYLIVGGI
DKMLSVWELESGTVVDTFSTYSDVNAIDVLADGDADSWASLRIAVATDVYDGASLVFYLS
LDKVTNSSNGRYEVLLREIQRVSREVDQKGIAWSPDDGSTLAVTGDDYRVHLWNVDTERN
ETTGTTREELQDMQLSYDVVSRSRSLAWGRLPAERHLPAPVDMLAAATANGAIYMFQRAI
DLRKRAPRLDRPYCHLAEQAGLKHSVRGHAVTADVSKLATGAYHGSVCIFKRDPDTLDWH
NTHLLRADDPQGLAAKRNVEWSPDNNLLAVGSDDSMVYVYDFRGGEPVEVVALVAHDSAC
RHVSFDPTSTYVVSSGDRSDPTILIRQVDNSQNELRVALHTNQVRTITWIASFSTADGPS
SATVASAGDGGVIRVLEIQRAGDGSLSLSRSLELGALQTDRYASLAWGAEAGLLAAGDTY
GFVTLWGMSNNSAGEWSMLYQSAGHTAAVDKLQWLGSTLVTGAKDLAMGIVEVNHSTKEV
VRTYKTDVDCRRPFAVDDGIVDVPRVVCLRGGSSAAGNKWSDTQLPVTIEVETVLVGFDY
QYSLFQRMVYGRLSLADLSALGYQDLTRIAS
>TR-Tetraselmis_chuii.UTEXLB232.C00890_3 [102 - 2291] NODE_1120_length_3661_cov_169.332504_g301_i1
HRCCDFIRPAMFQSLLQGGPPGEIAGGWATGDLIQGPAAPAAQPSNAALEMPAPAFPATV
YPPGWEEASKTKKQPISKKCECGAHMASFALEGEGRAGARWCASCPTRPPTGTVNAFSYR
CSCGKSQPSFGLPEEGAKVRWCATCPDKPPEAIYLVRGRMCECGERRAHLGLPPAADGER
SMARWSPPCPSLPTGAVEVPNGACACGTARPTYGLPGQPPTSAQWCSRCPSRPTEAVNVV
SKRCECGTKVASFGMPGEAKRWCRDCRPEGAINLVSKRCECGAKVASFGMPGERKRWCGD
CRPEGAVNVSVQLCECGKTASFGLPGEARNAVRWCATCPSKPAEAVNMKVHRGGTGADRK
RCLCGKRLPALALPGEPRSSARWCSICPDRPAEAISVSSSRCECGLHHATFGMPGDERRK
ARWCGKCPDRPPAAVDVRNRKCECGKSQPFYALPGAGRREAKWCAKCPGRPAEAVDVLKR
KCECGKSQPHFAEPGSASNAARWCAKCPDRPVGTVDVVSRRCECQKHRPTFGYAGQKLGL
AKWCKKCPDRDPTSVCLAYTPRPKKPAREKAPKRPRVKKAAPAAEGSCEAGASVSKPRGR
KRKAAAAADGGAATADDAGDKEGPVTKKKAVAKKGAKAKEALASKKVKQGAEEQTGKEGP
EEKKGKEGADEKKAKEGKKAKEGTDSKKAEAAEGGKTKEKKKAAVETVPTSKPATRRKPA
KAAEAEPSAT
>TR-Tetraselmis_chuii.UTEXLB232.C01027_2 [2167 - 716] (REVERSE SENSE) NODE_1286_length_3512_cov_32.540502_g844_i0
VWRADDGATVARASQALGYLERDAVKRARWCARCPTKPDAAVNLVTNYKRCQCGKVRPTF
GMPGESSIKARWCVLCPAKPDDAVNVVSRRCECGKVRPVFGLRGEGSGGARWCAKCPTKP
DSAVNVASKICECGWGQAYFALAGEGGGLARWCSHCPTKPEAAVDVVSKMCKCGHAQPCF
GLPGEGGGAARWCSRCKPDNAVNVKSRRCECGKSRPVFGILDDMDGEARWCARCPTKPEA
AVDMVTKRCECGKAQPSFGIPGEGRRSARWCAQCPTKPDYAEGVIGKRCACGKARSVYGM
PGEGRASARWCARCPDKPGAAVDLVNKKCECGSAKPSYGFPEEGRGAARWCGRCPAKPSG
AVILSGPRRGLTGAKRKARLPPKAQHTSAPPLAKPCRRSDALPPLQSTGSETTSSRTCFA
PPSHPITPIEAAYGLGSTPKCNNSSPAKMSRLGQGIEWLQRPTAVDAQPSLSPRLVPSNP
RRPS
>TR-Tetraselmis_chuii.UTEXLB232.C01203_7 [3219 - 1] (REVERSE SENSE) NODE_1490_length_3367_cov_9.986161_g988_i0
ASAMKSGHSGSRWDTAPNQRNSGSRHGLAGHGGSRVHALVGARVAATIGLELAAERPSDH
WVSGNDWHFVEKERELRDLNRQAARLKHESSLSISASGETGVLYDAFVSHSFRCGQTQEL
KRRLITEISKVREGGRKPGLVYWADFLDLAERGPVPWRKEIEEGIRSSSKMLAFIDEQFL
TSYNCIMEVAAAFEMHKPVVPIILDQNAWALLTTPHGAEVAWQRSAELRSYDGQEFLGGP
LFSLTVLKSVFKRVANINFCSARPVDISHWGIDYVIERFNQDVTKDLPYLKEWTQLNEQA
LAWFSTGRQNSSLLGRNGLEKWEVWIAQAEKYGMEPLPTYLHAEYVKESSSFFVRRKRWL
VVAGVVVLMLILAGAITSTVMGHEARKAAGEAREQAAIAEEKSELATLSQHIAERNVNLA
AILLLGGSVEPNSGRDKRALLKAFEVARDIDRVDMVTSQLQSAVRHLAYEPFWSFELEGH
INARAVKFSPDGCFLLSGGGDYTYRVWPIVFQQGSFMPVPLAPEVLSCVDGESLTVDWSV
RGMIAGGNGDHNTICIWEQLEGVWTLREKIRPASSPDVADVWVVSFSPTGRRLAAGSSDG
GLYIYDLITSPSTVRTVVAANETSALEEQFRAAAWTPDERYLITGGIGRELKVWDLQHES
GAGVVIRHSTNGDVTSISVFVEDEVGDGSSEWSSLRVAVASDMSDSKSYTWFFTLEQAAG
GGVVLDLEHNVEVESAEDAQWSPVDGSLLAISAQDNFVQLWNVDTAVNETTGSTLYTLNH
SQLVYDVVTRPRSLTWGRQPPSDVHFLQPVDMLATATASGTIYIFQRAVDLRERGPRLDR
LYCHLAEERGVKHSVRGNAVSSDLTQLVTSAFHGSICFWKRDPETLKWANTHVTRVSDVE
EVQAKREAQWSPNNELLGVAVDDGSVIIYDMTGEEPVEVSHFTTHQSATRVVAFDPSSQY
ATSAGRSEDPTVLIWRVLAPEFQLRMVGHTDVIRHVEWVSGFDVDGAATLASVGDDSVIR
IWDIQRADNGELSLTGSLELGRMEGARYAHCQASRVVGLLACGDTSGEVSLWK
>TR-Tetraselmis_chuii.UTEXLB232.C01267_3 [497 - 979] NODE_1570_length_3310_cov_48.731864_g1046_i0
ARGCSXXXXXXXXXXXXXXXXXXXXXXXXXXXXXXXXXFEEGLLPFGDGTDPLQRDARLA
FDPASGTLASKNLEISGTVALGGVGDLRNTISTLADGDAIIDAILTRHISDDAVTTPTIL
DGAVTEAKLAGVLSVSIGGTGLNSFEEGLLPFGDGTDPQKK
>TR-Tetraselmis_chuii.UTEXLB232.C01267_7 [2977 - 2081] (REVERSE SENSE) NODE_1570_length_3310_cov_48.731864_g1046_i0
RPPTVSSFLLTGATISKDNLNTEAYKGELVSSAKHSAFSRAQWGKICRQGEQRAWEEQRR
SELAVKEALEKLTESGGSRSCDVDTWAKFLKAATDEIETLDREFLMNDERCKRRFTCFRR
KQSALMKVAGFSIRKEEKTPILIGMGHANVSATMKGCPISVPTKEIQKSVKRAFRQHNKK
GYIMKVWEHRTTKTCYKCFNDMETMYKEDNSGKQIQDREFRRCNHCKIGPDDLGPQRPKK
RNRDFNAAKNILLASIAVLEDKPRPQHLCLVKRTDNSVIKTRKKKEGFIVDSTRLQITP
>TR-Tetraselmis_chuii.UTEXLB232.C01377_7 [2270 - 327] (REVERSE SENSE) NODE_1706_length_3229_cov_20.025738_g1127_i0
DELRKFSRRGRVGRWCGSSRCWLSDCRAMGVDDDEAFNIADAILVGGDDLEAVGGVPTGH
SDDDDDSDDNCDDDSDPGNSDDDDVVHRHSEASSILRHSAKRFKAADDAEAAAVIGVLNH
DAHNHHPGSDGGVVGVGPVGAGSVEVGPHGVGSPGSLLSDSVKRCQCGRSQPSLGLPGER
ATEARWCALCPSKPKGAVNVRCKRCECGRSLPSFGLPGEERRAARWCAQCPHKPKAAVNV
VSKKCECGQGRPNFGMPGQEARDALWCSICPGRPAGTIDLKNKKCLCRRTQPCFGMPGDE
RRAARWCAQCPTRPAEAIDVVHRRCACGRSGPSFGLVGDEAKAARWCAHCPTRPPEAVDV
KNRRCICGRSRPNFGLAGEESRMARWCAHCPGKPLQAVNIVYKKCSCGRCHPNFGARGED
VKAARWCKYCRPEWAVDLTSKPPPVRNRLCECGRTTPCFGLEGEEPRSARWCATCPARPR
NAVNLKTRKCECGGGKAVFGLVEDLHMGGRWCAKCPNRPATAVNVVNKRCDCLRSHPSFG
LPGEDAADARWCVNCPTKPDNAINVVSKRCECARARPSFGLPGQAPKDAKWCAQCPTRPP
GAVNVRSQKCACGRSVPSFGLPGQRVKEARWCGKCPDRPEGAINLRKR
>TR-Tetraselmis_chuii.UTEXLB232.C01388_2 [806 - 3061] NODE_1721_length_3221_cov_10.644430_g1136_i0
RWWFVSFSYRNGASHNSGVKLNMSVLRIWNTIRERVINQPFSPHPSLFDNDREKYIHREY
LYNKKLGIKYPIGFDVNDLISVLRNSDTSTILPSTIFDNTIRRVFGGFNKFKYPKRFNYY
NNVIRYFGIETNKVVKNLVIPHFGIKEKLAKIFVDNLPVPISSVCGIVGRVKPKFSKQGK
IVYARSLFSKFYHSYDDKTLIPELHRLYTKYSSVFSVIPGSYQYNQRLLDVFAQPPSVRL
CERDMQRGFKLFRHLLPCFKTNRLSLPQYSESSDCFINPVAFPGYVASTFGRDRSKVSNV
TSHMSSYLFKSICESKHLYLPNFLWTYGGREKRCDNLEKFGKEATSRTIWMCEDLLVRVL
SPFVSKLTNMFRLQPIDCAIHVAATLEEGNFEGFFNVYHRGTINSFKNVAGWVIPLDYSK
FDSHEYEEVISFAVVILSNYFDLKDERVKRIFLFIMSSSIVKDLILPETGLVYRFIKGLP
SGHPFTSILNSMVNFVVISSCLGKLPRIYDSYLPYVRFHCAGDDTMLFIPKEIPLAQVDR
CLDYSGFKLDKPSDLAVWVGCIHEDDSPVFLKRMVGISGFGVRWSSKFIIENLLCPPKPP
HFNKLEDFNNERERAAGFLYHAPFCHNINSVIKTYIKYVEDTKIRFFSNPGMLPFDWFES
RNYLLTRGVNPNIAISWFYPPKYLGYQGKTDLDYRRFSQVRGYSRINYNIKNIFLDTEYS
GTLGQLAKFCFTNEVHVRQYEISRSCSKYVPD
>TR-Tetraselmis_chuii.UTEXLB232.C01402_2 [1951 - 779] (REVERSE SENSE) NODE_1739_length_3207_cov_7.730088_g1148_i0
SVLQHHYFTRLVHQRRRWFNANLATPIYLLFGAGSSHPKMLWDSAQSTWKKLASTCMLLL
IIFANISSKMLTSVYAAVFYHSNQLLWTPILGEARAGLIANTAVLVYLTIYILFVSVHVK
RVGKEDTKFCEPLWVAAYVTGAIGSFLALAALPLFFVRAFLLEVDASSQAVAFTILFLTY
GTFLLPLIRSAYMCPRTFLNALHPRVFICWTLSAPTLIGLLHSFALARVADLTWGNRPGG
EGMVPMHPDTRRQKHACYCSESGCNEEPLHGSNICREHAWLSQQARKLHGINAIVVAANV
TMALTMSYLGTALPSLRSLMYQMLVLFSIVLFIPLLFTEVLALIHDMWAALRWISCAALQ
CIWCLPCNHNQDSGSRNLTATNGQPRTGNGV
>TR-Tetraselmis_chuii.UTEXLB232.C01587_2 [1257 - 2381] NODE_1960_length_3088_cov_8.084072_g1148_i1
SVLQHHYFTRLVHQRRRWFNANLATPIYLLFSAGSSHPKMLWDSAQSTWKKLASTCMLLL
IIFANISSKMLTSVYAAVFYHSNQLLWTPILGEARAGLIANTAVLVYLTIYILFVSVHVK
RVGKEDTKFCEPLWVAAYVTGAIGSFLALAALPLFFVRAFLLEVDASSQAVAFTILFLTY
GTFLLPLIRSAYMCPRTFLNALHPRVFICWTLSAPTLIGLLHSFALARVADLTWGNRPGG
EGMVPMHPDTRRQKHACYCSESGCNEEPLHGSNICREHAWLSQQARKLHGINAIVVAANV
TMALTMSYLGTALPSLRSLMYQMLVLFSIVLFIPLLFTEVLALIHDMWAALRWISCAALQ
CIWCCRRQKSSTDRG
>TR-Tetraselmis_chuii.UTEXLB232.C01993_6 [2697 - 1240] (REVERSE SENSE) NODE_2452_length_2881_cov_46.302678_g1629_i0
YARLDGMASMRRFTARSLLLGVTLLLTISTSALAHLCNGMGRRYCTSAHEARDCPRPCEE
KRCKRVGQSSRMKRNGAKPKRPRWEDFVESGLYEHVYVDGNYVCVSSCWQHPWKARCRKW
ERYDGERYCQRLTCNHDDRSRYSGCHKDLDTGDRKLPWHKPTCDECEHIFPRACKYNNKR
KSSDDDDDDDDSSEKSSSEVSANGEVVDETAQNVGDTATDNDATFYDYSDDGDQYDYEYE
EERVPTAWRALFDDLVPAEDASATTVVSMVIQLEGEDVQDVDAMVQAVAAVSGVSPSQVI
LLQTFPRVETRAALGNGTSPADVDYEEAVVQPLTVSIGIVTDKPQDLAASLVLVEDEELA
GALGDDLYLEESVSVELRHIPAHMITAEAAHAAASASANKHSGLSTPLLVGASLAAGLSL
TAVALCAVVIVRRHLTHETTPDSSASCDDIAKAKRAAKPVTVDGGGSPMVASATHHHQAE
PTQTSL
>TR-Tetraselmis_chuii.UTEXLB232.C02362_2 [2522 - 1542] (REVERSE SENSE) NODE_2896_length_2720_cov_26.015689_g1920_i0
SRRRNPGCGAGRGEAGRGAAASHLGSSTHRTGFFASPNLARSHRLFCLLIFTEMKYTYEY
PKNLMSYEPEEQPGWRGAQSPSTSCMLQHLSENIPLAVTAETLQELRILYVLHSDVGEDV
GVRDAGRTRQIVEAPSVASTRAEKETANTYRALRKVEECVVAARNQAEPPLLTVPVLLEW
NRIALAKLHPRNGQFRTSDAFTVRQTCRYYYIDPFTCELELQGLVDDVNAQINTTPDLKG
MFQIAAHFCARFLIIHPFPDGNGRVARLGINYLLWNLLGFPFRIPSEYISRDTYLGTITA
CQPEPCGTLCHPCTLLALLIESANYSM
>TR-Tetraselmis_chuii.UTEXLB232.C02961_2 [102 - 1529] NODE_3608_length_2511_cov_23.289708_g2392_i0
QTSVPPSNRYFFLRCRIYSEPRTSISRLNGMCLLCRAQARSRETSLPLCMMVYGRQAMLH
HSHSTGPPQHCQADLWLSPDYRTMKPRATLGDKRPNQQQFFTLPRSVYAEDDESDDVRPL
KAPRLERDDRPRHYRQPVITQDFSVRHALLSTPRVMTPAVKRWKEQSLHEPSVYSTHPES
EDTRADLETDSGGCGGSGNGSGSGGGTVGNGSSKSSSSFNDVLGQEGSIRLSDKPKLSSD
SAGPSDSAAQVAVDQFQACQCGAGSASLWLPGKHEGPPKYCPKCRKKAVSVATLPLPHLS
NRKCVCGRSQPSFGVPGPEGRVPKWCAQCPAKPTNAIDVVSKRCLCGRSKPSLGLNGEER
RAARWCAQCPTKPAEAVDIVNKRCECRASLPSLGLPGEERRFARWCARCPSKPDNAVNVI
NKRCECRANRPRYGLTGDKPKDARWCSLCPTRPTTAVDVIKQKRSSARPELVATRA
>TR-Tetraselmis_chuii.UTEXLB232.C03640_3 [1 - 2205] NODE_4432_length_2329_cov_18.629921_g2924_i0
RHKSRESIQGISSACAGFGSLPEQSVRAVHETAVTVLSGTHSELRVFPNHFVPERGTTYF
DGGQPAPETPDGYWVLTVVTAYNEGGEEMADTLISLHEQAKHLPKGQRLHVLMVFDGWNK
MSSSMRSYLQRLYPGAEAEQVRAVEQQQMGGASRRSLPRWMDAIDSTQLADWYTAALPVT
YTLQQQDGEGGVVPVSIAPGRDMMVSALVKFDNRRKHNSHEWYLRTFGKQYPSRYMYLTD
VGTTADRFCLPRLVTYMDVNPDYVAVTGFQRVQRLRRGSTLVQHLQREVQAYELGPGMCH
NVKASQGFMGFQLILCGPCQMVRSCDALQEPFLDAFFDMINKDSVESGILHANLALTEDM
AFGCYLYAMTPNKKTGYVPDAYFDYDVETAPDRLLKQRRRWNNGIVAGIHYLINPFGQLW
GLSTKPWHLKLCNLLVMCQQYILVMTLLVLPSVYMFNIFTALGGFTANQYGPRALSHPLN
PVYWDYLAPGAAVLPALGVLAYFAILTFWTFIHRRREYVAWLYMVMLVVNVTIGLVTTAF
IANFFSEVSALHGRWMGITVTALYSATLLCPMISSAALGDTYGLLVSVVNVPLMLAFLPM
WLFLGAYSLARFADFTWGNRPHESESQDGAKRDAHMRKCRTVGLLIALAYLGGNLLLACG
LIALGFVWDGNAVAIFLVLAVPYSLSSVAGCLFNIQYALRYRWIPAIRAALGCDPPSTPA
PSTSTSYPAAAPHCA
>TR-Tetraselmis_chuii.UTEXLB232.C04227_1 [2 - 1696] NODE_5130_length_2186_cov_1578.952403_g3389_i0
ADRGANLPEQITGAHHTSAHTSLVPSATVRSVEASSLHDVVIMSEPMMEETCTPVYESLD
CSGLVNETESYCMGYPPAVGAAGELTPILIAQGVHPLAANGIASQACRSVEMAAAANTNF
LLVSAYLVFLMQAGFAMLCAGSVRSKNTMNILLKNVLDACVGSVFFYLLGYGFAYQGDGA
GNAFIGTSNFALNQLTPTAGLDDSDTVGVTDWAGFLFQWAFAAAAATIVSGSVAERTSFL
AYLLYSIFLTSFVYPVVVHWVWDSYGWLSAFNGEPLLGVGMIDFAGSGVVHMVGGFAGLW
GATMVGPRVGRFDADGNAVDMPGHSATLVVLGTFLLWFGWYGFNPGSFLAIDSAVAAEVV
GRTAVTTTLAAGTAGCTSLVFKYYLTGAWNLVDVCNGLLAGLVSITAGCPVVEPWAAMIA
GFVGAFVFVGASTLLLKVKVDDPLEACPMHGFCGAWGVLYVGFMAQPTYVQQAYGDVDYG
VFYGGSGRLLACQIIGIICIFCWVTAMLAPFFFALQKLSLLRVSPSEELVGLDVSKHGGH
AYYGDDSSKAVAETKDLMKDGAPEI
>TR-Tetraselmis_chuii.UTEXLB232.C04427_1 [1 - 1836] NODE_5358_length_2143_cov_10.984762_g3552_i0
NMARWCARCPTKPDAAVNNNSRMCECSRAEASFGLPGEARTAARWCARCPTKPDFAVNIS
SRKCECGKAVPSFGMPGEASNMARWCARCPTKPDAAVNIRTKTCCECGKSCPSFGLPGEE
RTKARWCARCPTKPDAAVGVRSRKCECGKSCPSFGLPGEGERKGRWCARCPTKPDTAVNI
TSRKCKCGMAVPSFGLPGLGKNMARWCARCPTKPDAAVNVRSKKCECGQSRPYFRLPGKG
KNMARWCASCPTKPDAAVSSSSRVCECGKAYASFGLPGEGSNMARWCSRCPTKPDVAVDI
INKKCECGKSRPSLGLPGQGSNMARWCARCPTKPDVAVNVCNRKCECGKSYPYFGLPGEG
RNMARWCAHCTTKPNAAVDIRSSRCECGKAVPNFGLPGEGSNMARWCSRCPTKPDAALDI
YSRKCDCGNSRPCFGLPGEGSDMARWCARCPTKPDAAVDMRSRKCECGKALPDFGLLGEE
KRSMPRKCPRCQLTLGASDNLQSATGSSFESKAFRLNTAIVDVQQSSLTSPQSLITRTSY
STTGASASTSDPPPSLPERSQDPSNSPVFIPFTSSKASLHQAPRTVIDEGGDSATDHSLP
VAKRRRRGKFVK
>TR-Tetraselmis_chuii.UTEXLB232.C04647_2 [1142 - 546] (REVERSE SENSE) NODE_5628_length_2098_cov_373.725547_g3722_i0
HSIAKQTETFDGTEIGSVYRYIPAFTYTTRSLRERCDMADAHSRTPSSPSGNGGADTGFQ
RAFQSLSSMQESSMLVMLLLASAVEFFASLSFCKPNYCGSRAAWALSAGIVSVVGSGLLL
GLMHGAPDVYHKVVPYMAGFLFVWWIPGAGVTTFSGPFLSVGNGYFGAWGAFLSAFLLCH
ARYVCQARLAQIMKGRLTI
>TR-Tetraselmis_chuii.UTEXLB232.C05213_4 [1996 - 974] (REVERSE SENSE) NODE_6318_length_1998_cov_17.825064_g4167_i0
APIGRRQSLQPPSYLECVQAAAQGHVLVAEARSARCYYCNGLGHHILVCLRLEADKKAYL
KHLKQLSTRFALAEGHDFGALEDGEGAGAGSTAAESPPQSAEQGDSTDAGVDTSEVLFAQ
DKAPGHRKCHCGQRIATFGCPGEPRQAARWCSTCPTRPAGVVAVASRQCKCEKKACPNFG
LPGSKKAIWCSKCPGKPMHAVDVAASGCECKSSKYPSFAMPGGTRKDAKWCILCPSKPPN
AVNTLSVQCPCGKSATFAFPGEYRKWCGECRPAGAVNVVSKKCECGKRIPSFGLPVEDAL
GVLRIPLRWCNACPGLPKGSVTSRTFHKEKRKREAVDGNAT
>TR-Tetraselmis_chuii.UTEXLB232.C05307_2 [384 - 1679] NODE_6435_length_1983_cov_24.257216_g4241_i0
DCSRCRTSIMGRASPDNIPGSDNLMIAGKRPRERYAHAENCLCECGRGSPTHGLPWKGQS
GRQWCSGCPYMPSVAVDMTNYLGHQAAATAAVYDVQPCHHVVDRRVAVLQEATMMAPDGV
LNAARLRGTYSCPVVAAENSNTKSRTANKNREASDSDLPLNHHTDKPASQLLTTSPTRRR
HRRARPALDELEVAVSAKPSRLRPFPQQQHCWWEDDDDESCRYQQQESPNIPVHVKAAAT
RTVLPPTTSANAPVPSIYCEQVVRRRKNLCECGAKVPSFGVPPCKSARWCLNCPTKPDTA
VNVRAKKCACGEHDPSFGFPGGNPRDAKWCAKCPTRPEGSVNVKSKRCLCGKAQASLGIA
GMGASSATWCKQCPDKPAHAVNVKARRCECGKVQAYLGLLEDSSASLARWCISCPTRPEG
TVNVKIPKYRKR
>TR-Tetraselmis_chuii.UTEXLB232.C05471_2 [2 - 1558] NODE_6630_length_1952_cov_20.926663_g4367_i0
LNLFLHYANQNQQLKQRVAAPAVGRNHEASSLGPLTSMEYARFLSPVYPQTGAACAPQQP
CPPLQQPESEPTADIADASGEPVQAQVQEPVQVQEQVKVQPPPLEEQREVSQTEQGAVRK
AAGNKRCACGAAQPSFAEPGKSLRDAQWCAKCPEKPANAVNVRAKRCECGASPARFGPIG
SGFRGARWCSKCRPATEQWEDVKQRRCSCGKSNVRFGLPGESYKDWKWCGSCPDRPAESL
SLGSRRCECGRTGPSFAPPGMTKPKWCKRCKSADAIQVTMKRCVCGRVSATYGLPGQRMC
EARWCRLCPERPMEAISLTGYVYKRPPLPPPHLRPKKERVRKVKQPKDDSSGEGGNGADG
GANSEGADGGVAAGKGKGVAATRKRNRGSSAAGARTRQQRRKPSQKEDAAKGDAQAPEQE
KDAQEVAPGKDAQEEVAQQEPHPVATSTQPEQSTPDDKAEAGEDCFAVLGLTKEASKNDI
RAAFGRLVIDVHPNMHPGSETAFTRLMQAYEAAFAVAKS
>TR-Tetraselmis_chuii.UTEXLB232.C05483_1 [324 - 1646] NODE_6646_length_1950_cov_19.814368_g4241_i1
HKYGQKSCGSVASSRDKWNLQQDALKLLSSTSTRRASPDTVMSAGEQKDLMGDSYYYYAA
AGAALPEKLPREHCGHAGEYLCECGRGSPTHGLPWKGQSGRQWCSECPYMPSVAVNMTKY
LRQAAALVDDVQPRQHTVYRQDAVLQEAAVMVPDGVYAARLRDIYSYCPVVAVANKTTTR
LLTTNPTKRRQRERQTLEYGEIPVSTRPHHRRPFPQQDCCWSEDDDDESSRCQQQESPDI
PVHMEAVATRTVLSPTTRVHTPVPGVYCKQVRRSRKTLCECGAKVPSYGLLPCKSARWCL
NCPTKPDTAVNVRARKCACGEHAPSFGFPGGKPRDAKWCAKCPTRPEGSVNVKSKRCLCG
KAQASLGIAGMGASSATWCKQCPDKPAHAVNVKARRCECGKVQAYLGLLEDSSASLARWC
ISCPTRPEGTVNVKIPKYRKR
>TR-Tetraselmis_chuii.UTEXLB232.C05890_1 [3 - 1499] NODE_7141_length_1886_cov_8.813890_g4695_i0
LIPVKDIPDLVLPPPPGPEQFYPPQQHPPHLPWPPVSLHGQYSHASGANNRDYGSTGWYP
GEDEALWRCEASASRGYSPTTLETRLLQHAQTATGPLRVDDSRHSHSKRIRPSGAPATDI
DAALKRPRKSRKLCECGRSQPSFGLPGKERKSALWCAQCPTKPPDAVDVVNRRCVCGNSR
PSFGLAGDEAKEARWCAHCPERPAQAVDVVSRRCLCGRSQPSFGLPGERARNARWCSQCP
SRPPVAVDIVSKRCECGRSLPSFGLPGETSRAARWCALCPGKPDCAADVVTKRCECGRSK
PSFGFPGEDRRAARWCAQCPKKPVIAMDVVNRRCECSLSLPSFGLPGEGRTAAKWCAKCP
DKPPNAINVISKRCPCGRGKPTLGLQGEEPKAARWCAQCPDKPARAIDVVNRRCVCGSGR
PSFGFPKERVSQARWCKHCPSRPSGTEDLRNKRCVCGVAKPVLGLPGSGPRGAKWCDNCP
DRPKEATRIGRKATNKMTS
>TR-Tetraselmis_chuii.UTEXLB232.C06025_3 [1782 - 151] (REVERSE SENSE) NODE_7306_length_1860_cov_10.627958_g4795_i0
RAAMERGLFQLEFVSEDGAALPIPRQAANVSDFAGKSGTEAASMALEYFKDAVETLPGAR
EASKVKMTSFMMDGARFGKRLVLLSEQLTGKVCQVVTLHSTAVFSKAKEPPHSSTPESQQ
KSKKRHRTVMSPETAAAAAEITHCAKCGELPEVGNIFLMKCADSLCELCFVKVLNCACIS
PEQVAACTCSGACPGCNVPISRAEVQLIKTRWQASEKYHRRFLLRACACGASQNPSFGLP
GTQRKDAKWCPQCPTKPAEAVDMMYKTCVCGQGQPRYGMPGEPRNAARWCPDCPDKAQGA
VILFAQRRCECGNSEPYFGMKGEPRRLSRWCSYCPTKPPDAVDTVHKRCSCGAHRPSMGL
PGDTRSQAKWCKSCPDRPPEAVIVIHRLCECGRTGASFGLPGSTKNTARWCSQCPTKPAG
ALDVVNRRCECGLHRPVFGLTTGSDKSPRWCWKCRPAHSVDVKHRRCDCGARIPTYGLRG
QDKHEARWCVSCPSRPDTSVLLSGKPCECGSGVAVFSSETQKWKKRRWCAQCPGLPEDAI
NMSK
>TR-Tetraselmis_chuii.UTEXLB232.C06352_4 [1687 - 53] (REVERSE SENSE) NODE_7704_length_1811_cov_177.861991_g4097_i1
WLRLCSPLQLQIMAASVQACAPINATLSCASSPCQTSCLGFPTCGPADVIAAALTNLSGV
EPTQASLFAALACGQQSDGLTLPGVAEGLNSTYLLFSAYLVFFMQTGFAMLCAGAVRTKN
TMNILMKNVMDACVGSLAFYLFGFAFAYGEDPGNPFIGDSNFALSKFSAGAADWDSFLSQ
WAFVAATASIVSGSVAERTNFWAYLGYCSFLCCFVYPVVAHWAWSGPGWLSPFGASPLFG
TGMIDFAGSGVVHMTGGFAGLMGAFFVGPRIGRFDQDGRVMDMPGHSATLVVLGTFCLWF
GWYGFNPGSLLQIDSAVKAEIVGRVAVTTTLSAGAGGISALIFQYCRTKMWNLIDVCNGL
LCGLVSITAGCAVLEPWAAIIAGACGALIFFSAVEGIRKFRIDDPLEAAPMHGACGMWGV
LVTGLLATKPYTTQVYGEAVAAAGYGAFYPGGGGNLLACQVIAVLCIAAWTVGLMGPFFY
AFRLAGILRVSASEEMVGLDMSKHGGCAYYTDRQPGATEGGSKHEITIVDNLGEGDELKA
ASPQI
>TR-Tetraselmis_chuii.UTEXLB232.C06467_2 [244 - 1083] NODE_7837_length_1795_cov_10.198630_g5128_i0
YIINFDKRKLRWRSSSARGHSPRPPPLQHKKCECGKAIPSFGLGEGGAKWCNQCPGKPAD
AENIRSRRCECGQSQPRLGLADGKSRWCAKCPGKDPTAKEVRGRRCECGRARRSWGMPGN
APRWCVKCPTKAVAAVDLLSKRCQCGKAIPSLGLPGDPRNAARWCSQCPDKPPGAVNVVS
KRCECGASVRPRLGAPGSSGLSAARWCPRCPGKSEEAVDVVTKRCECGLSVTPRFAISGA
KKDAVWCARCPGKPSSAVDVVNRRCECGRGRPSFGLPGSG
>TR-Tetraselmis_chuii.UTEXLB232.C06639_2 [28 - 1494] NODE_8043_length_1771_cov_197.385417_g5254_i0
ALYLTRRFKGVFPVEATPTTMAPSFQAVVAVAVLSLAHLPDVLGSCEYWGVGLCSYDGRH
KRPERCKGLGRRYCDRAPEAKECPTACQANNCRRNREDNHQFHKNHFEFKWEDLVLANDY
DMVFTEGKEVCVQTCWKDPWNADCNRSRRYNGNNYCVDLSCEHDDENRFVGCHKDKPWHR
PTCDECNHLFPKACGDELERYVDDTRPSAEYQSFEGREPTSESDDDSSSQRKRRCDDDDS
SSGASCLVGPDDAPNPEDRADFFDEEYPVLHNVEGVDYMSFNEVVFQVSGYSDGVSKSGI
ATAMAQISGVSPEQVQTAQVVDVPVSTRATGNGTSEVPETPEPISTVTVVIWSSNPFVVD
NTLAALLDGGQMYDKMQEAGVTEFLSASMSLNILAAPVDAMKAVFPDATLYAHQESPPSQ
SPSAGIIAVAVGCSIFAIGLLALIAVFVSKKLSAKKEETAKMNAKLDSLEGAVAPSVPAS
EEVPAEETK
>TR-Tetraselmis_chuii.UTEXLB232.C06903_2 [1730 - 375] (REVERSE SENSE) NODE_8352_length_1730_cov_8.423829_g5470_i0
AAVDIKNRKCECGATQPSFGLPGERASAARWCSLCPTKPNYAVSIESRKCECGAAKPSFG
LPGESASAARWCSRCATKPDTAMKVRMKCECGKASSSFGLPGERASEARWCSRCPTKPDS
AVNIKSKKCECGSAQPCFGLLGESASAARWCSRCPTKPGAAVNIRDRKCECGAALPSFGL
PGERASPARWCSRCPAKPDVAVKVAMKKCECGKANSSFGLPGERASEARWCCRCPTKPDS
AVNLKNKKCECGSAQPCFGLLGESAGAARWCSRCPTKPDVAVNIRDRKCECGAVYACFGL
PGERACAARWCSRCPTKPDSAVNVKRKMCECGAAQPCLGLVGERASAARWCSRCPTKPGA
AVNIKNKKCECGATQPSFGLPEERASAARWCSRCPTKPGAAVNVRNIKCECGESSPSFGL
PGESASAVRWCSRCPTRPDAAVSVTTKKMRVW
>TR-Tetraselmis_chuii.UTEXLB232.C07414_4 [1654 - 248] (REVERSE SENSE) NODE_8970_length_1656_cov_15.565406_g5855_i0
DIRNKKCECCKARPNFGLSGEGSNMARWCARCPTKPDAAMDIRNNKCECGKAQPNFGLPG
EGSNMARWCARCPTKPDAAVNLRHKKCECGKSCPSFGLPGEGRNMARWCAHCPTKSDAAV
NIISRKCECGKARPSLGLPREGSKMARWCARCPTKPDAAVDIRSKKCECGKAVPSFGLPG
EGSNKARWCAHCPTKPDAAVNIVRRKCECGKSSPSLGLPGEGSNNARWCARCPTKPDAAV
NIMNRKCECGKSSPSFGLPGKGRNMAHWCANFPTKPDAAVDIRNKKCECVISGASLRLTG
DTRNTASWCARCPIKPDTVANLGSRRCECRMNNLSAGLPREERRCAHCLSTPIASDNLQS
AIRSCLERNTFELNAATVAVQRNSMTPLPSLVTGTSDTITGASASTSDPPPSLLKRCEDP
SNSNHPGCIPFASIELALPHGIFYVRDGDSATDYFQPVTKRRRRGKFVE
>TR-Tetraselmis_chuii.UTEXLB232.C07547_1 [164 - 1354] NODE_9140_length_1639_cov_23.396617_g5959_i0
DGAASSWSRSRAWRQAGREKRSREKLAPCPITSGRTVNMKNRAGECGKNEASAGLPGEGS
DGVGCPTRCPTAPDTEVATGSRKCECGKASPSLGLPGEERNMARWCVRCPTKPDIAVKIM
NKKCECGKSRPCLGLPGEGRKMARWCARCPTKSYVAVNVIDKKCECGQSRPCLGLPGEGK
NMARWCARCPTKPDVAVNITHSKKCDCGKSRPSFGLLGERSNMARWCARCPTKPDAALNI
DKSKCECGKAYASFGLPGEGGTTARWCARCPTKPYAAVDIKKKRCECGKSVPSFGLPGEG
SNMARWCARCPTKPDVAVNIRHKKCECGKSHPSFGLPGKGSKMARWCAHCPTKPDAAVGV
THKKCVCQVTPVAKGGDSATDHPLPVAKRRRRGKFVK
>TR-Tetraselmis_chuii.UTEXLB232.C07616_3 [1538 - 369] (REVERSE SENSE) NODE_9223_length_1632_cov_30.974827_g6010_i0
FQWSTMLAAATGPGPCDCGLGFAVLSMPIGRGVPRWCNSCPNKPWNAIRRCECNRKKARF
GFPGQDASNALWCADCPSRPPGAVNVVDVAPSPVALQAAQEVEADRTCMCGKGKATLALP
IQPKGARWCTECPDRPRNAIPVAGRCVCGRRKATLGAESDGPRGAKWCEFCPSKPDWAIS
VVDKSVEGAEKSTALASQAAAERRSTPPTVCACGKTTASLALPIQLWLAKWCPDCPQKPR
NVVDIAARCECGRRKASLGLPGEGLKWCAVCPNKPEAAAPKETAKKQGEENGSPAGTPRE
AVCVCGKAVATLALPIFANQGGKWCKDCPDLPRNAVTIVARCECGATKAFMGLPQNFTKG
LSGATWCGDCPGKPDEAINFKKRSSAALLE
>TR-Tetraselmis_chuii.UTEXLB232.C08308_1 [104 - 1546] NODE_10045_length_1546_cov_21.499002_g6551_i0
KTTFGSPLPVSYRKRVQGHIIYRPRYTLPFPQPLREMYALTIKQVQPISPALFSPRQPWL
ESSSPLSNDKYEHINFGNVASSRDKLTSQKDTLKLLSCRRRGRASPDTVMSTGEQEADLS
DSYYYYAAAAAAVSEKRPRTHCVHAEEDLCECGRGLPTHGLPWKGHSGRQWCSECPYMPS
VAVDMTIYLRQAAAVVDDVQPRHHTVYQQEDVLEEAAVMVPEGLYAAHSLRGMYSSPVVA
AANNTNNMSRNINKRKAFDYDLPVFHHNDKAAARLLMTRPAKRRERALQTLDDDGEIPVS
TRPHHRRPFPQQDYCWSEDDDDESGRYQQQDSPDIPVHVKAAATRTVPPPTSSDNAPVPS
IYCEQAGRSRKNLCECGAKVPSFGLLPSKSARWCLNCPTKPDTAINVRARKCACGEHAPS
FGFPGGKPRDAIWCAKCPTRPEGSVDVKSKRCLCGKAQASLGIAGMGASSATWCKQCPDK
P
>TR-Tetraselmis_chuii.UTEXLB232.C09003_2 [1467 - 1] (REVERSE SENSE) NODE_10888_length_1469_cov_4.424264_g7107_i0
RAGSRRTMTEEATLPVSSEREPGVGAVCCPAPLAVLAAVCGLAGEAELPSEPIKAAVRGP
EKGATHGLHVYTYTVDSKRAPDDKLYARSPWLREFMPRGFSVVVEKKEDGKTCEVVAVMQ
GPRKFEGVSLGDNDDVPDTDEDAQIFNRGQVEAWQAAGELAIVREDKENGKFAVLKTFKH
RGQLLAVGGSKTQHVIVSPDCIDAIIADAKSRPLLSQIFAEVKQQWEALSALADVRAGAT
VVGELCDGLHFVPLETERPQVKWFGLFERGLALSPVASLELLYSLGLPAVSYSLLDPTTD
LNLTIQAARCGTGEGYVMYFTNTRTGEVVLAKNKTAVYIVKRMTREMLRSFGYALYDRLP
KRIIETAAYHQLSTTAAVRLCGSMFGLMEWMMAAKVPVSAIAYYGGGDQVPNPEQRGFAN
VWRRYQAETREQVPDLSQLTLQDVSGAFDANEFMQQIKARPQQVGAGGAAAAPGSDPPRV
VFIQGLQGR
>TR-Tetraselmis_chuii.UTEXLB232.C09016_1 [18 - 1040] NODE_10901_length_1467_cov_24.540730_g7114_i0
YFLEARLLAATFTVLSPTSTIKSLESHRHTVPHLQSLSLASQQGYCLSISRRTTVSNPIP
VRRALDMAGDAPAKLLLAALLLACLSSTTAARALSQAGEVRNDQAVDASFKNVFARGEQN
NVDQEVELYVPDVTGAPAEALDDLNAADFEPLVLDPDNPTCTLADREVYQTFSITDDRPI
AREARRGKDYEFYVRPGLEIRPIALVMLKPGQNGGSASIVTDGLEGEVDVERERNVKTLC
GNWAWQATGRYKAFVKTDDVDVVLRYFVRQRGKRIGAFNSESALEVGLDVETTIAGSNKD
IDTNTDVVSRSEPGRLVISMSNTVGDSNSPIDPFASFDWGR
>TR-Tetraselmis_chuii.UTEXLB232.C09430_2 [1369 - 308] (REVERSE SENSE) NODE_11391_length_1422_cov_116.179840_g7430_i0
KARASAAANRRRTLPVPVPRLPQQQEGVEMAQGTVGGDGAGGVAASGLLPADLWPQVLAV
APESTAMVLGVSRDVRTSVLGGLTCPRQRTQHPSGRLVRGSRGYHPLVNIPALLASRNLS
LLAWARSAGCPWDARFTAAAARSPHAREALRWARQECHPPCPWDARVCAAAAEAGDLELL
KWARSHGCPWDSETAVAAARGGQLEVLQWLRSQGCPWTGSVAPAGNRAARKGHLAVLQWL
NSQGFACDKATMATAAGGGQLVVVQWLRGPAGCEWDAATCSAAAAGGHLPVLKWVRCNGC
PWDGSTSAAAASAGELGVLMYLKSAGCPFDWRANAAAARSGHTHVMKWLKEAGA
>TR-Tetraselmis_chuii.UTEXLB232.C09469_3 [1419 - 277] (REVERSE SENSE) NODE_11439_length_1419_cov_10.900436_g7460_i0
GKSALGGQLVEALRAEGAVAEVVEQDQFEGCSTSCRSYIERLLSARAVNFAIVTRCNMNK
KQYSAYETAALRLGARVSFLTPHIIDKQATMLVCLASILERTDGGADEGLVALGHGGLPK
AEVCDILRKNLKSFDPHPLGQRFQSLVGVGEKGKGLPGEPPRYDAASDVMWRYVEEHAGA
LRALRRPLGEVTAEVKGLLLTTPPDAFTSLPFCDTTLIAFYPSPTDDARLAAAAQALNPA
AFSSFHMAQFVKRRTGKKRGSGGEDGNGDGESYVAKQVSQQGSRVRVVVTHLVTQVSDGH
MAFRVSVPLAAPPSRPECPPPPGLANPPLWIMSGRPHMTAFVPEGGTARASVGFVYSESD
EDVTVQKLPEPLEMELVCRWM
>TR-Tetraselmis_chuii.UTEXLB232.C09923_3 [1370 - 237] (REVERSE SENSE) NODE_11991_length_1372_cov_10.717081_g7803_i0
ECGKSYPQFGLPGVRLNAARWCSRCPTKPDDAVNNSGRRCECDKSKASFGLPGEGSNMAR
WCARCPTKPDAAVNVRSKKCECGTAEPSFGLPGERRKAARWCARCPTKPDEAMDIASKRC
ECGKAKPSFGLPGEGCGAARWCARCPMKPNVAVNVKSKKCECGMTVPSFGLRGERASTAR
WCARCPTKPDVAVSMKSKKSGVGVAEVSFGLPGRKRTAARWCARRPTKHHSAVDGDDMKC
ECDISGASFGQSGGESGCALCQSTFNANNLRTTIPTSSRRKAVRLSTTTVLDQHNSMTRP
PSPLSGISDAVIGANTLVADPPTSLPEGLQYGSSNNTPGSTPVASNNAALLHQASSTFIA
TDFFIPVAKRHRRGKLAE
>TR-Tetraselmis_chuii.UTEXLB232.C10105_1 [201 - 1355] NODE_12204_length_1355_cov_53.435976_g7942_i0
KQEGRFSMGKSGRGEQAPAPKRSTRSRGRNVQTQGTVVNARASPAAAEASEAPDRASRKR
PLELAEDDVPAPQSQSTKASDKTAVESTDETLNPPSEPTSVVAAAPPSSPSRPTAAVLGT
INSCECGKGVPRFALMEEQPRRARWCACCPSKPIEALDVVGKICQCGRAKPSLGMPGDRP
RYAKWCALCPNKAKEAINVVSKRCKCGKSIACYGMPGERSRDARWCQKCPDRPSHSINVL
KKRCRCGKAQPRFGVVSDDNNKPGEAVWCEACPDRPENSVRISGKRCVCGRGLPSMGMPG
SAAKDARWCNRCPDRPAETVHIVSKSCECGVRQPTFGFAGQPRNMARWCSRCPGRPADAV
DIAKKRCECGQSWPSLGLPGESRKS
>TR-Tetraselmis_chuii.UTEXLB232.C10210_1 [982 - 215] (REVERSE SENSE) NODE_12326_length_1344_cov_14.215219_g8029_i0
VLKDRMVSPSKKGQQMVMGASGEVLANTWLEYVKSAKGLLLSTAIVALLLLIAQEFGGSG
YPQASGEQVIASLGRKGAVLPIKAVSATPQQDCPVVELKDEIIALYAQIRKQAQKIDELQ
AENSAMSAQLRHHPHSSSLTGAAFGAAPGQAAANVAVSAAGSTDDLADGGPSGTLFAGFQ
FFQGQDFDGEDLLHEGALEDNLPALARKCKQMPECQAFNSQGWLKNGLKPVKRWYTWSKL
DNKGIFVKQEYIASMQ
>TR-Tetraselmis_chuii.UTEXLB232.C10551_1 [2 - 1060] NODE_12731_length_1311_cov_13.894322_g8276_i0
GRSLRQVDVDEELAGEKEYDYLELPKKYGADARVNISDGSIDNKVYQVFQFYAALPPAPP
PPPYPGYAPRPPLDPRDHNPTCGDPGAKNFAYSLTDKQIDSRADDGGKFAVYVAPTHEVQ
AVLLVWLGRGVKDGYASVRGPGLLADVKVDRANFMHTVCGDWSYSSSGFYTYEFRELDDV
RARLLYFVRRYNKAEEAVWLEHPVNIQMDMNNNLEVDNADLEVTVEMQADWAKRVIYIDV
ENVVTDRETLDTALAEFIQEDANIVDEETSLYLSPPANEQSQAGIRNSNADSAASARAGE
FVLPSSKALADAATIRASATDDDEEYDYVDYEDYFELAYEEDLSGRFRDTVGV
>TR-Tetraselmis_chuii.UTEXLB232.C10605_4 [1141 - 2] (REVERSE SENSE) NODE_12793_length_1307_cov_4.859177_g8322_i0
AAVDIRNKKCKCGAAYPCYGLPGESVGAARWCSRCPTKPIVAVNVTVKKCECGAAQPSFG
LPGERSSAARWCRRCPRKRKDAVNVTMRKCECGATRPAFGLPGEKVGAARWCSRCPAKPE
DAVNIRNKKCECGAAYPSFGLPGVSGRALRWCPRCPTKPNAAVNMKHKECECGAARACFG
MPGERASAARWCSLCPNKPEAAVDIKNKKCECGAAHPCFGLPGESVSAARWCYGCPTKPK
VAVNIKSKKCECGVARPFLGLPGERASAARWCSRCPTKPDVTVNVTMRKCECGAAQPSFG
LPGARRSAARWCSGCPTKPDVALNVAMKCECGKARPSFGLPGESASAARWCSRCPTKPET
AVDIKDKCECGAAYPSFGLP
>TR-Tetraselmis_chuii.UTEXLB232.C10927_1 [76 - 1134] NODE_13177_length_1272_cov_23.000814_g8568_i0
YSIIDHTALSLHVWSIQNLVDMIHRTSSGGMALVAMALLILASTSLSSARKLQDSRRYTI
DLVNTFAKGRDNQVNQDIGISLDAPELMDEQDIGAEPVNPITMDPNNPRCDIDHKYAYPA
FQLTEDPITDTARDRRRALLSDDDDSDSDDSEKKKKKKDSEDSEDSEDSEDSEDSEEELE
ESRERLARDTRTVEVFVGTDYQVKPVFVARVNGRVRGSSQADVTGSGIEAALTLDDEVPM
RTACGDWVYNSNGRYSWTFFVNNQAETRLYYYVNSAPGNSQETYDRMPINVNYAHEYTVA
GSDNNINSDSRIDTGNRGGTVKMTLDNVIAGAGNRFEQTGRTGVNQDETLIIG
>TR-Tetraselmis_chuii.UTEXLB232.C11341_3 [1131 - 211] (REVERSE SENSE) NODE_13670_length_1235_cov_6.600671_g8879_i0
MSKDDMPGPAKAGTPVATPAHVAEGVDGPPVAAEKENAVGRKRPAAARPSAAAQCKRCEC
GKRAPSLGLPWECWGRRAARWCSDCPSKPPTAVNVVNKRCECGAREPVFGLHGESTAEAR
WCSTCPGKPAEAENLKKRRCECGKGRAYFGLRGEGGVRWCQECPSLPKEAVNLVHKKCIC
GRSRPSFGLPGEPAKAARWCAKCPAKSEDAVDVVSRRCECGKTVPLFGPPGGSARSARWC
AFCPGRPRDTVDVVSKKCLCGRSQPNYGVVIEGAGAVKRWCAGCPDKPHDAVNLNKRVKR
TVKASKK
>TR-Tetraselmis_chuii.UTEXLB232.C11433_2 [1228 - 2] (REVERSE SENSE) NODE_13779_length_1228_cov_10.232068_g8938_i0
RRYHLHPNTDRRDASLPQQTLNTPASQTSQLVGRCSLLHCPTHNIKTCCSSRESRRRQET
HRLRGLHIAADFLPLALNAVGEPEAPAAPSPSNFAMSAAADLMASDTSGLSLAKSILEQV
RSWGGGLAAASTTALDGDDKNPLPARLSGNARLDAQQPPKKRGRGKRGVELLPTEQDTPP
FLPTAPPLSVGVKVAEEPLGSEMKRQREEEGGDPPTTGKAQPVDSGAAAVGNGNKAKRRS
NEPRSTQSVCVCGASKPVFGLKDGLRQWCKKCPTRPIEAVDLVHKKLCECGKRASYGVAG
DPPSAAKWCNTCPSKPTSAVNLVTVRCECGKMLARFGPPGGKRQWCRQCPGISSDAVDVV
HKRCECGRTRATIRPPDARVSKWCNNCPGYLKMKEADAPVFFLRTKCDN
>TR-Tetraselmis_chuii.UTEXLB232.C11539_1 [126 - 872] NODE_13908_length_1218_cov_143.551489_g9022_i0
LNLCIVKSAKMCSRMSVSSMSMTLLLGALLVGLMTQPAAAFRKTLSDSGDCDWENFNWEE
ARGSWPECAKCEIWGVGVPCVRQDKERPENCNGSGMRYCVEAHKAEICPEPCQKQNCEKN
ERSDTRHQFFHKHSAFYWEDIAMAGHYDNVFVERDGMKICLSTCWRDPWEAVCTDWQPHK
GQKYCKNMNCEHDPNNRIVGCHRADTSGFDGPFHLPTCKECAKVFPSACDVYDGSLSPSG
HWKGLEPSP
>TR-Tetraselmis_chuii.UTEXLB232.C11846_2 [6 - 1169] NODE_14257_length_1195_cov_11.360243_g9269_i0
TETSCDAAAVNGRLAVLQWAHANGGMFSENIAYLTADAGKLQVMQWLREVGCEWDWYHVS
RCAVAGGHLEMLQWLVRHGDDYIVGYSISMAVKSGHVAVVRWIDSIGIEWNHMLASQHAA
LDGFLDLLKWIHSAKGVRLFYDHMRLATGNGMTHVMEWLNAQGVPLTETAFNHAACNGSI
RSMEWLLERGCPWSECTFMSAAGLPENLPALQWLHSKKCPWGASVCETAAVRGGLPELTF
LLEAGCPAEIDRCMYLCVFQGRVRTLEYLCKTYRKFATEFLCTAAVMSGRRDSLDVLLTV
KCPIDTRACMAAAAEMGDEEMMYHMRERANANPRDPKLMVLAVSCGKLTTAEWLFHNGCP
WSDAAESAVLQSGYRSTVKWARKRGHLR
>TR-Tetraselmis_chuii.UTEXLB232.C12077_1 [316 - 828] NODE_14528_length_1174_cov_118.916888_g9022_i1
GLPRPSFSRSVGKVNMFDGIVACRIKNGFLCLFPSSQNCEKNERSDTRHQFFHKHSAFYW
EDIAMAGHYDNVFVERDGMKICLSTCWRDPWEAVCTDWQPHKGQKYCKNMNCEHDPNNRI
VGCHRADTSGFDGPFHLPTCKECAKVFPSACDVYDGSLSPSGHWKGLEPSP
>TR-Tetraselmis_chuii.UTEXLB232.C12372_1 [873 - 385] (REVERSE SENSE) NODE_14878_length_1150_cov_10.418248_g9684_i0
VICAHFAKGMAAMEESKLVFMLLFFSVVELFAAIEFCDSNSCSNEAAWAVAAGAVSTAAL
IVLTFFMLRSPENYNKVVPNASGLLALWWMPGAGVTTFKAPFATVGNGYYAAWGALISAC
LIFHPRMGSSYLRGIMSPQVASQPTPGAPSHQQTTSVVVAPSQ
>TR-Tetraselmis_chuii.UTEXLB232.C12379_1 [88 - 873] NODE_14887_length_1149_cov_37.039783_g9692_i0
QSPITQVAVFRQLDKMKANITARHLFLAALLLLLAPVAQARTLSQEGGMLGMTDMTENER
LQEAVAEVQAIGRPFTIDTREMTFGGSGCPQGTVQVIASPDGQTISVLFDSFYAATEDGD
TRDRKSCNLALPIHVPSGVSLGIFQVDYRGYAYVPNISRASTSIRSEYFWAGIRGPVRQT
TFPAGYDDDFAFTDRLAAGSIVWSPCGEDLNFRINTSIDARKGDRYTNGQEAEITVDTTD
VIVSGRQLIPFFEARLVSRVCS
>TR-Tetraselmis_chuii.UTEXLB232.C12680_2 [519 - 1] (REVERSE SENSE) NODE_15252_length_1123_cov_14.737963_g3860_i2
TPGARHSGGGDMNANNRRSCVLPAEVLVSIVTALEPTHRGVVRNVSRDWRVAVRAVAEAG
ERDGLVDTRSFRLHASSLCDSLNLVKWAMETQDRPWTPQQWMEKAAEVGQQEVVEWFRGQ
GHPLTEATCAAAAGGGQLTTLQWIRAHGCEWDDRTCAAAARGGHWGVLQWARA
>TR-Tetraselmis_chuii.UTEXLB232.C12735_1 [161 - 859] NODE_15313_length_1119_cov_707.373606_g3722_i1
NRYIPAFTYTTRSLRERCDMADAHSRTPSSPSGNGGADTGFQRAFQSLSSMQESSMLVML
LLASAVEFFASLSFCKPNYCGSRAAWALSAGIVSVVGSGLLLGLMHGAPDVYHKVVPYMA
GFLFVWWIPGAGVTTFSGPFLSVGNGYFGAWGAFLSAFLLCHARLAGTNWRTYLEKTMKH
KAHGQPSGEQPGTSPYPAPSSYPPPEAPQFPGQYPPSNTPPPEQQPAPGAYAV
>TR-Tetraselmis_chuii.UTEXLB232.C12739_1 [1 - 921] NODE_15319_length_1119_cov_16.704461_g9969_i0
LTPGSPKAAMIQTSVVSRGAVHLCECGATTPSLGLPGELASAARWCPDCPTKSEFSVVLA
TQRRCECGKTEPSLGPPGGGRTSARWCSSCPGKDPSAVNVVSRRCECGKAEPSLGLPGES
RSAARWCANCPGKAATAVDVKSKRCECGLKRPSLGLPGESRGAARWCATCPTKPPEAVSL
NVVHKRCECGKRRPSLGLPGETRSSARWCASCPGKPEGACNVVNKRCACGVKRPSLGLPG
EPASAARWCASCPGKPDGAVDVVHRRCECGKAEPSFCPAGAGRSQAKWCASCPTKPANAL
NVKRKRT
>TR-Tetraselmis_chuii.UTEXLB232.C12974_1 [3 - 962] NODE_15585_length_1100_cov_3.302744_g10164_i0
GKANARYGLPDGQAMWCAKCPGKPDGVVVRSKKACACNRREPTFGLPGDGRNGARWCASC
PDKPDNAVNVVSKMCECGRVQPCYGLPGGGRASLRWCVRCPNRPDTAVNLLYIKCECGRT
KAMFRLPGWPRKQPRWCTTCPTRPTEAVPVGKIRGLKGVGATPHGGQRTPAAQAASSHST
GVDVMDAIPPSPPPQSSSQSSPQQQAPQTGTPFYPSHGRALQQAAHPSITTGLDHSADYS
TPAAKRHRTGTHQHHSPTPTAQQAAPPPASNGMMASASGGSAELQAALAEISALRAAMAA
QAHRINSLETELSEKAHRQP
>TR-Tetraselmis_chuii.UTEXLB232.C12977_1 [205 - 792] NODE_15588_length_1099_cov_118.173295_g7430_i1
PVSLTVFWDLRFAVQAGDLELLKWARSHGCPWDSETAVAAARGGQLEVLQWLRSQGCPWT
GSVAPAGNRAARKGHLAVLQWLNSQGFACDKATMATAAGGGQLVVVQWLRGPAGCEWDAA
TCSAAAAGGHLPVLKWVRCNGCPWDGSTSAAAASAGELGVLMYLKSAGCPFDWRANAAAA
RSGHTHVMKWLKEAGA
>TR-Tetraselmis_chuii.UTEXLB232.C13050_1 [1092 - 241] (REVERSE SENSE) NODE_15674_length_1094_cov_90.773549_g10219_i0
VSFSAVRPLSTASGYRHTFEASIPTLLDTPLQSGRLARNIMNSRLRIASFLLLGLALGAH
LVAGSDDDDDSDSDSESPRSPQECDLKNFDWDAARESWPECAECEIWGVDVPCVRQDKER
PENCNGSGMRYCVYAHKAEICPEPCQQKNCEKNERSDTRHQFFHRHSAFYWEDLALAGHY
DNVYVERNGPKICLSTCWRDPWEAKCTDWQPYKGLKYCKNMNCEHDPNNRIVGCHRADST
DFDGPFHKPTCRECAKVFPTACGHVYNGPLDEPSANWKQLEPSP
>TR-Tetraselmis_chuii.UTEXLB232.C13585_1 [1 - 636] NODE_16304_length_1050_cov_169.807349_g10638_i0
VCWAAAAGGHLEVLQWAIDQGLPWDEYACRAAAKRGHLEVLQWARGQGYPLDEQLCIYAA
QGGHLEMLQWAREQACPLDEGVCNMAAEGGHLEVLQWAKEQGCPWNEEICSNAARGCHLE
VLQWAREQGCPLDEEVCWKAADGGNLEVLQWAKEQGCPWNEDVCTAAARGGHLEVLQWAR
EQGFPWDERVCSGAARGDHLEVLQWAREQGCP
>TR-Tetraselmis_chuii.UTEXLB232.C13675_1 [248 - 1042] NODE_16409_length_1043_cov_13.357000_g10705_i0
IFYIVAFVSTERVRVWENKSAMEDEAVGAVEWREAGETAAVNGAGGASVSEVEALNGSAD
ARLDCLPLPTEVLELVVQVLEPTWRGVVRHLSRDFCELVRRYERAADAVAATSSAARRAA
QQMLIKRPGRGILRTGGGGGVGWVRMVGTASCVMELSQLSRRVETLKWARGQGLPWDWRV
TAAIAGEGHLEVLQWARTMGCPWNEEACARAAAAHHLHILQWARRHSRPLGEMPNMGRHS
TGDPEAVNELADIYDAELREIAPVD
>TR-Tetraselmis_chuii.UTEXLB232.C13827_1 [821 - 330] (REVERSE SENSE) NODE_16586_length_1029_cov_129.048682_g10820_i0
RCQCGRSLPSLGLKGDLPRDARWCAHCPDAPDDAINVVNRLCECGSSQPTFGLAGWARKD
AKWCSRCPTRPENAVDVVSKKCQCGKTRPIFALLPGRPGDRIDAMWCSDCPDKPEAAMNI
RMCNCGAAKPIFGPPGTAARYARWCADCPDKDPGAVDVSNRTKS
>TR-Tetraselmis_chuii.UTEXLB232.C14050_2 [1 - 765] NODE_16846_length_1014_cov_34.403708_g10996_i0
PIQTYSAHISISTATSTLEQTPFFLRTAYTASSSPIMARSAACVAPVALLLLFACSLVQS
RELLQQEAFTVDNSKVTFGGTGCPQGTVQVIASPDGQTLSVLFDEYTAATETGDRRDRKS
CNLALPVSVPNGISLGIFEVDYRGFAYVPEIRGASAKMNAEYFWAGQRGPSRRTTFPAGY
DDDFTLSDTLVGASIVFSPCGQDVNFRINTSIEARKGSSNTDGREVEIGVDTTDVRVDGR
QLIPFFTARFVARRC
>TR-Tetraselmis_chuii.UTEXLB232.C14553_2 [972 - 388] (REVERSE SENSE) NODE_17444_length_974_cov_22.785177_g6304_i2
PKNGKNCVNSFDDCLCDDGYHADSDGTCARGDPNVLSEGKSEYSSERDYRSECNGRGKKF
CGPWEWWTAECPEECETVCRRESSERRRNLLVPMYREWPGAWGVRRGLATGNFDQAFLGT
GEQKGKFCLAICKSKRFGASCYNYKRFMGEKFCQYLKCEDFRERGSYIDGCHHEDDYIDL
SCKVCKRIWPKCGRK
>TR-Tetraselmis_chuii.UTEXLB232.C15495_1 [189 - 743] NODE_18542_length_908_cov_10.317919_g12129_i0
IVCLFPFSETGSLEVLQWMTEEGYPLREASCAAAARGGQLPALKLIKLLGCPWDERTCSD
AARGGHLEVLQWARERGCPWDEWVCRYAALGGHFEVLQWARGQGCPWDELVCGAAAGRGH
LKILQWARGHGCPWGESVSRAAAAGGHLEVLKWAREQGCPLDEEVCSIAAAGGHLEVLRW
AREQG
>TR-Tetraselmis_chuii.UTEXLB232.C15992_1 [1 - 870] NODE_19140_length_870_cov_2.646917_g12540_i0
RMSGQAPFFDDEAVTHEFLRSYVADNGSTTTWLDLPGRPNWTNFISLGGTTDTVTVGDNN
FKCGDLLPNQPDEYTLGGATTPWKSVFAKFVTLAAGGVCSTPNLIVTNLINFTGKKVQNV
GEPTSASDAATKGYVDGLVSGPRVPLDYFLRANARSLATVSIIQSSFAVTPTGGQRMSIR
PRLQNLRIGPVPNATFPAGVTFHSARLVFEVFAASDNDHKGGRFISLPVDSATGIDVADE
QNFSFYLSPTSTHFRTKVKVSLYYNISAGGELQTVPLLTNHIFEMPEPSP
>TR-Tetraselmis_chuii.UTEXLB232.C16156_1 [168 - 857] NODE_19336_length_859_cov_64.033088_g11454_i1
STKIPTIFDVRPLAVRQSAVTILYTPVKARQHYFGCGGDMNANDPKPWVLPAEVLVSVVT
LLEPTHRGVVKHVSRDWRVAVRAVAEAREGDGLIDISSFRLRASSLCESLDLVKWGRGTQ
GCPWSLNQWMEKAAETGQMEVLEWVTEEGCPLTEAACAAAARGGELPSLQWIREQGCPWN
EEVCRYAAKGGHLEVLQWARGQDCPWDERACSDAAYGGHLEVLQWAREQG
>TR-Tetraselmis_chuii.UTEXLB232.C18035_1 [742 - 2] (REVERSE SENSE) NODE_21440_length_742_cov_4.463519_g14232_i0
EGGEKGEVQEADNTLFVSHCWRSRKEIQKRKWTMIASLSSMHSTSGLLGNGGHAPPGFTY
WADYLDLQAEGPVAWREEIRNGIQSCAKMVCFIDGEYLRSFNCLQELAYAFNENKPIVPV
IMDQEAWGLLTNARGAEEVLSDPSCQLMQFAGKPIIEGQCFDEDVLRALYWQLSAINFCP
CRDEDIGSMGTVEVVRNLRTYIAKDIPYLKEYAELDRYASSWAAKGQPHASLLHKDEAFK
WKLWCKT
>TR-Tetraselmis_chuii.UTEXLB232.C18722_1 [1 - 699] NODE_22205_length_701_cov_496.945289_g14855_i0
EVLQWAREQGCPWNALVCSGAAGGGHLEMLQWAREQGCPFSRGVCSGAARGGHLKVLQWA
REQGCPWNEEVCSGAAGGGHLEVLQWARGQGCPWDERVCSDAAERGHLEVLQWARGQGCP
WNERVCWFAARGGHLEVLQWAREQGCPWDEWVCIGAAVEGHLEVLQWAREHGCPWNEKVC
RIAARLGHLKMLQWAREQGCPWNEEVCHYAAEGGHLEVLQWAREQGCPWDERV
>TR-Tetraselmis_chuii.UTEXLB232.C19660_1 [1 - 651] NODE_23251_length_651_cov_2.820724_g15697_i0
PRGGRRGPAAIHLELAAAKGAKHWTKGKEDLFVETERTLRDLNRSATRLNDSGGGASTAQ
AQVLYDAFISHSFRGPSTQEMKRRLISEMSRVRETAKPGLVYWADFLDLAERGPVPWRKE
IEEGIRNSAKVLAFIDKSFLGSYNCIMEIAAAFEMHKPVVPVILDKAAWTLLTTPNAAED
VWNQSGELRSFVVGTSPDTSAPTVQCLCAPSRTHELT
>TR-Tetraselmis_chuii.UTEXLB232.C23254_1 [497 - 3] (REVERSE SENSE) NODE_27131_length_497_cov_3.266520_g19214_i0
STLVLLSAIPVRRVVAQSYQEQYELALRRNGTPHLCNGMGKRYCGTAHEEEECPSTCQKE
NCANRDPSPFNIIIAEGRYDYVYVRADQLCVSTCRDNPRRGVCAAQKGFWLNSLFYCTNL
DCSYTQNGAVSGCHQERDFFSPDCDVCTRLFPNGCKFKPPTRSPP
>TR-Tetraselmis_chuii.UTEXLB232.C23357_1 [3 - 458] NODE_27238_length_493_cov_3.091111_g19321_i0
ECGRSNPCFGLAGGSAKRWCALCPTKPPEAQNVTRKMCECGEASARYALPGKGRLHAQWC
SKCPSKPAQAVNVLKQFCECGKGGAQYGMPGEAARWCSTCKPTDAVDVKVALSGGPISPL
GSRMPEARALVGLWGCATTAGVSLIDWTTGKP
>TR-Tetraselmis_chuii.UTEXLB232.C23635_1 [3 - 482] NODE_27533_length_484_cov_2.401361_g19610_i0
SPGNTIKFVLPTGNRGEYLNCRQSYLKFELHNLDETDTNKVVFDYSAHALIRALKVSASG
GAGGGTLENIEEYNALYHTLLDLSGSTNQMSLAGSVAEGFGEDVDGGSSRVFCIPMMSSI
VGSMQQKYLPVGNMARTHLILELTLGDQEKVQQYNFPWVL
>TR-Tetraselmis_chuii.UTEXLB232.C23788_1 [478 - 2] (REVERSE SENSE) NODE_27698_length_479_cov_1.637615_g19775_i0
SIFGCECGASMQRSFALPGQGRKEARWCSKCPSKPANAVDVASKRCECGQRCPSYGLPGQ
ERRAARWCNLCPSKPLGAVNLSTRRCECGKRMASYGMPGDTKMNARWCVLCRPSGALDLN
APRCECLRGRAVYGLPGGSAHKPRWCETCPGKPQHAGGG
>TR-Tetraselmis_chuii.PLY429.C00244_2 [3364 - 1562] (REVERSE SENSE) NODE_305_length_4913_cov_15.273137_g213_i0
LSPYPQTPPATPMPKRRRPPNLEERTVQCGLKKALLYHNLLGGITDLVANVSRRTHRASL
LLNYYFLCHMDLPRLEERAEALKDQMFYYAALTLSKSKNHPDLIDFYTKNAAMFDVVNSV
SGCNSSVNAAARAMKTNVLNSLWMNFDCRVNRLTKEAGREAQDFVLRKIRNEECRKSIVL
NRGETELVETCSAILRTNKVVNKAWIEKNPGRILLLYHRLQQLGEERQLRGFTILPVFQM
KMHFTVIDAAALRKLLTQAGEIPSSLDQKDFNVIKDDYFRAVFKMRSPEAWTIGNEVKTD
GTSLRINIWRENHSSVAESLLPRKKQKKDIPAQFSRGVQDDPNEDPALTNIFPGDESVYF
SNDPGQANQAFVKLFDGGHCVLHKRLTWKQFKQESHLKKNLERVTRWNKEVQQEYAILSE
HPLKTADPETFRKHLQSKIPLYARLWVHHLHSRMAKLRWNYQIHSRSCIDRFWSGLAYGN
PAGLPLHRRPLLKYGSANWGHGSAPNQRMFNSAKNFFRIVKVPEFRTTVCCADCGSRMKG
VTQRFIGPMQEDKKRFSKTFRGLKFCSSSTCRSTPLKSRDGNAATNIGLAFPNRPSYLCR
D
>TR-Tetraselmis_chuii.PLY429.C00322_3 [126 - 2315] NODE_407_length_4564_cov_38.432856_g278_i0
HRCCDFIRPAMFQSLLQGGPPGEIAGGWATGDLIQGPAAPAAQPSNAALEMPAPAFPATV
YPPGWEEASKTKKQPISKKCECGAHMASFALEGEGRAGARWCASCPTRPPTGTVNAFSYR
CSCGKSQPSFGLPEEGAKVRWCATCPDKPPEAIYLVRGRMCECGERRAHLGLPPAADGER
SMARWCSACPSLPTGAVEVPNGACACGTARPTYGLPGQPPTSAQWCSRCPSRPTEAVNVV
SKRCECGTKVASFGMPGEAKRWCRDCRPEGAINLVSKRCECGAKVASFGMPGERKRWCGD
CRPEGAVNVSVQLCECGKTASFGLPGEARNAVRWCATCPSKPAEAVNMKVHRGGTGADRK
RCLCGKRLPALALPGEPRSSARWCSICPDRPAEAISVSSSRCECGLHHATFGMPGDERRK
ARWCGKCPDRPPAAVDVRNRKCECGKSQPFYALPGAGRREAKWCAKCPGRPAEAVDVLKR
KCECGKSQPHFAEPGSASNAARWCAKCPDRPVGTVDVVSRRCECQKHRPTFGYAGQKLGL
AKWCKKCPDRDPTSVCLAYTPRPKKPAREKAPKRPRVKKAAPAAEGSCEAGASVSKPRGR
KRKAAAAADGAAATADDAGDKEGPVTKKKAVAKKGAKAKEALASKKVKQGAEEQTGKEGP
EEKKGKEGADEKKAKEGKKAKEGTDSKKAEAAEGGKTKEKKKAAVETVPTSKPATRRKPA
KAAEAEPSAT
>TR-Tetraselmis_chuii.PLY429.C00467_1 [3 - 476] NODE_594_length_4054_cov_4.582112_g400_i0
TTHRQSVPSYNGTTFSGHQTILLNIPCGRRGHYLNTRMSYLRFKVVNTSAGGDLHPDYTA
ASFIQSMSLYHGSNLLEQIHEYNALYHMMYDLQADTETHTRAGNILHGSSSDTPRTGTKI
EKGGSFSAYYCIPILSGIIGPLQSKYLPTGIMTGXXXX
>TR-Tetraselmis_chuii.PLY429.C00467_2 [460 - 1176] NODE_594_length_4054_cov_4.582112_g400_i0
RAXXXLELTLADLRSAGVVSPSPNAASWEITDVELELEYVEVSSEVDRMIQQANPRYVIS
FESFANYTNTIAVGESRLNKLIPARFSSLKTLYTMFRPAADITDAHKKSVSNRVNPQLRN
WYYQVSGENIPATPVRENVESFAELQKAQHLLGSVNIAGLIERATYYNTDCSGQCSFAIG
QNLETLSHKSTLTESGKNTLNTNCYLLGDCTPVAALQMSTFAHFDAVMVIENGVATSAF
>TR-Tetraselmis_chuii.PLY429.C00559_2 [22 - 1662] NODE_721_length_3867_cov_12.335591_g479_i0
RVYLGCFKVETRGHRRAPAASLRPRVFARGEGSQWLSFGMRAEGWYPPWGGAPAPLPRHF
RTGVHEWHSLQANGTDWDSWLEEFMLHQVDASTGAELPARLVSGSLLQHLSMANRTAVVG
RMRAEGLMRGSAQLRAMAAGAVVGAREAASQQDAAQRQLQFILDFFETREDECSGNDAST
QVFPRTAVVEAGHDRPPSDHEQIQNHYNIQQHQPPPPTSTTPDQVASEGAPSISPPSSAH
PPDLSSEELAGRSPHPPDSSTSEPAGGSSPSPPTPPSALKLSGKEASRKRKAMSPLGGRG
GLGFGLGEGVVCVCGGGEAVYAASYSARSRPRWCAACPELPDGAVDVTGRRARCECGRGR
RMMAMAGESASAARWCGRCPGKPAGAVLVVQAKLCECGRSNPCFGLAGGSAKRWCALCPT
KPPEAQNVTRKMCECGEASARYALPGKGRLHAQWCSKCPSKPAHAVNVLKQFCECGKGGA
QYGMPGEAARWCSTCKPTDAVDVKVALSGGPISPLGSRMPEARALVGLWGCATTAGVSLI
DWTTGKP
>TR-Tetraselmis_chuii.PLY429.C00559_4 [2314 - 3507] NODE_721_length_3867_cov_12.335591_g479_i0
YRYIINFYKRKLRWRSSSARGHSPRPPPLQHKKCECGKAIPSFGLGEGGAKWCNQCPGKP
ADAENIRSRRCECGQSQPRLGLADGKSRWCAKCPGKDPTAKEVRGRRCECGRARRSWGMP
GNAPRWCVKCPTKAVAAVDLLSKRCQCGKAIPSLGLPGDPRNAARWCSQCPDKPAGAVNV
VSKRCECGASVRPRLGAPGSSGLSAARWCPRCPGKSEEAVDVVTKRCECGLSVTPRFAIS
GAKKDAVWCARCPGKPSSAVDVVNRRCECGRGRPSFGLPGSGYSGARWCARCPSKAVRAV
DVINKKCACGRTVPSLGLPDSVDAKPQWCLHCPNKPDGAINLRTIPSCGCGRAKASYALP
GQPRASARWCEVCPDRPSEAVNMVIKRQRSEPLAGTKS
>TR-Tetraselmis_chuii.PLY429.C00605_6 [3745 - 131] (REVERSE SENSE) NODE_781_length_3791_cov_14.709197_g518_i0
KMRVKCTRRLQPLAGARVAAAIHLELAAAKGAKHWTKGKEDLFVETEGTLRDLNRSATRL
NDSGGGASTAQAQVLYDAFISHSFRGPSTQEMKRRLISEMSRVRETAKPGLVYWADFLDL
AERGPVPWRKEIEEGIRNSAKVLAFIDKSFLCSYNCIMEIAAAFEMHKPVVPVILDKAAW
TLLTTPNAAEDVWNQYGELRSFDGQTSIGGNMFNLEMLKSVFTRLSNINFCSCLPDDAAH
MGIDRVADRFYNDATKDLPYLKEWTQLEEQTLRWFSSGKHSSFLLSSDSLKKLDLWSAQA
FKYSMEPPPTALQMQFIKASASFAARRTRILCVLAVFVLLCILGGAIGSAVMGVQARQAA
ADARAQAKIADEKSKLAITNSDLAKASQIIAEQKTVEAERNMNIAAVLLLGSNPHPSTGR
SMRALLKSFELARDIDRLDMVMPQLHEAVRYLAAEPFWPFELEGHFDSSCVSFSPSGEYL
LSGGQDYTYRLWSLRVPEGSFVPAARPPKVLTCEVDGESLAVDWGKGDLLAGGTSHYNSI
CLWHKDATGEWTLREKLQPLDSPGNADISTVAFSPSGNLLAAGSTDGSLIVWNVSSASSQ
AAPRVLVPANETEAEFVQYRAVAWSPDDAYLITGGIDRVLRVWEVEGGAVVATNPTTTDI
NAVDVLADGGVDDWETLRIAAVTDLYDSESFVLFLALEKVGMGNVSLRVVQSIPGAVDQK
GVAWSPDNGSMLAVTGDDYRVHLWALNQTDGTATTRLHDMQLSYDVVSRSRSLAWGRQSP
AQHHPATSVDILAAATANGAIYMFQRAPDLRDLGPRLDRMYCHLAYEAGLKHSVRGQAIT
SDMSKLATSAFHGTICIFRRDPNTLRWRNTEVLGGYGAKGVAPKRAVVWSPDNSLLAVGS
DDGMLYVYGFRGNEEAVEVAAFIAHESACRFVSFDPTSRYVVSSGDRSDPTILIREVGAG
PERELRLPLHTHQVRCVTWIAAAFGEASSAAMGVIASVGDDGGIRVTEIQRAADGKLSLT
RTVAPGAAEAGRYVSLAWGAASGLLAAGDTHGGVTLWRRSDSWGGEWNDTHHSNSHTASV
DNLVWVRSSLVSGSKDMAMGVVEVDPVTKRVVRNYKTDVDCRIPFAVEESRREGGGPRVV
CLRARSSVAGDKWTDPELPVTVEAETVLVGFDYQYDLFQKMVYGRLSLDDLAALGYQDLA
RLAAP
>TR-Tetraselmis_chuii.PLY429.C00608_3 [3790 - 245] (REVERSE SENSE) NODE_784_length_3790_cov_6.843393_g521_i0
GATHWVAGQEDRFVETERTLRDINRSAARLQEDVGGASGVEAQVLYDAFISHSLRGASTQ
EIKRRLITETSRVRERGRKPGLVYWADFLDLAECGPVPWRKEIEEGIRNSSKVLAFIDQS
FLGSYNCIMEIAAAFEMHKPVVPVILDDAAWMLLTTPNGAESVWKESAELRSFDGQEFVD
GAVFDLKMLKFVYARLSNINFCSCRAEEVAHLGMDFISDRFFTDATKDLPYLKEWTQLNE
QALKWFSSGKHSSFLLSRSGLDKWDHWSSQAFKYSMEPPPTELQIEYIRESVKYSAWRRR
SLSVLAMLVMVLILAGGIGSAVMGIQARKAAGDAREQAQIAEENSKLAEEKSELAITNSN
LAAANQFVAEQKTAEAERNLDLAAILLLGNNPHPTTGRSMRALLKAFELARNIDRLDMVM
PQLQEAVRYLIAEPFWPFELEGHFDSSVVKFSPSGRYLLSGGQDYTYRLWPLYIPEDSFV
PSVRDPEVLSCEVDGESLAIDWARSDLIAGGTSHYNSICLWHLEAGRWVLREKLLPHDSP
RIADVRTVAFSPSGNLLVAGSDDGGLRIWDVSVSPATLRVLVPANETRAVSAQYRAAAWS
PDDRYLIVGGIDKMLSVWELESGTVVDTFSTYSDVNAIDVLADGDADSWASQRIAVATDV
YDGASLVFYLSLDKVTNSSNGRYEVLLREIQRVSREVDQKGIAWSPDDGSTLAVTGDDYR
VHLWNVDAERNETTGTSREELQDMQLSYDVVSRSRSLAWGRLPAERHLPAPVDMLAAATA
NGAIYMFQRAIDLRKRAPRLDRPYCHLAEEAGLKHSVRGHAVTPDVSKLATGAYHGSVCI
FKRDPDTLDWHNTHLLRADDPQGLAAKRNVEWSPDSNLLAVGSDDSMVYVYDFRGGEPVE
VVALVAHDSACRHVSFDPTSTYVVSSGDRSDPTILIRQVDNSQNELRVALHTNQVRTITW
IASFPTADGPSSATVASAGDGGVIRVLEIQRAGDGSLSLSRSLELGALQTDRYASLAWGA
EAGLLAAGDTYGFVTLWGMSNNSAGEWSMLYQSAGHTAAVDKLQWLGSTLVTGAKDLAMG
IVEVNHSTKEVVRTYKTDVDCRRPFAVDDGIEDVPRVVCLRGGSSAAGNKWSNTQLPVTI
EVETVLVGFDYQYSLFQRMVYGRLSLADLSALGYQDLTRIAG
>TR-Tetraselmis_chuii.PLY429.C00885_1 [3 - 1784] NODE_1139_length_3428_cov_12.933216_g213_i2
PPATPMPKRRRPPNLEERTVQCGLKKALLYHNLLGGITDLVANVSRRTHRASLLLNYYFL
CHMDLPRLEERAEALKDQMFYYAALTLSKSKNHPDLIDFYTKNAAMFDVVNSVSGCNSSV
NAAARAMKTNVLNSLWMNFDCRVNRLTKEAGREAQDFVLRKIRNEECRKSIVLNRGETEL
VETCSAILRTNKVVNKAWIEKNPGRILLLYHRLQQLGEERQLRGFTILPVFQMKMHFTVI
DAAALRKLLTQAGEIPSSLDQKDFNVIKDDYFRAVFKMRSPEAWTIGNEVKTDGTSLRIN
IWRENHSSVAESLLPRKKQKKDIPAQFSRGVQDDPNEDPALTNIFPGDESVYFSNDPGQA
NQAFVKLFDGGHCVLHKRLTWKQFKQESHLKKNLERVTRWNKEVQQEYAILSEHPLKTAD
PETFRKHLQSKIPLYARLWVHHLHSRMAKLRWNYQIHSRSCIDRFWSGLAYGNPAGLPLH
RRPLLKYGSANWGHGSAPNQRMFNSAKNFFRIVKVPEFRTTVCCADCGSRMKGVTQRFIG
PMQEDKKRFSKTFRGLKFCSSSTCRSTPLKSRDGNAATNIGLAFPNRPSYLCRD
>TR-Tetraselmis_chuii.PLY429.C01171_2 [2025 - 1189] (REVERSE SENSE) NODE_1529_length_3123_cov_15.705882_g1018_i0
CRSDEGGLDVLVVGDGLDHLTPSMKMQLKRMFGNRCPVEKTDWPDDDANICVINTYSTPV
DGSSSASDESGNGSGTVAIRRLSLVLKRRNLRKMNSHEWLFRAFAIGSTYAFTTDCATLL
HPDCLATFCRHFEQHPTCVAATGRKLTQTAAQQADKHDTEAAKDSWSESVLRQTQAYMFE
TEGNSVLAATDAFWVLNPLHGPCSFFHYPRMASGRLLEHYFNIAYSKSSETGLLMGNVRL
GEDALLAALSLLTLGMTRLLARGPQAHMSKAQNTTSMWS
>TR-Tetraselmis_chuii.PLY429.C01171_3 [1093 - 2] (REVERSE SENSE) NODE_1529_length_3123_cov_15.705882_g1018_i0
SVLQHHYFTRLVHQRRRWFNANLATPIYLLFGAGSSHPKMLWDSAQSTWKKLASTCMLLL
IIFANISSKMLTSVYAAVFYHSNQLLWTPILGEARAGLIANTAVLVYLTIYILFVSVHVK
RVGKEDTKFCEPLWVAAYVTGAIGSFLALAALPLFFVRAFLLEVDASSQAVAFTILFLTY
GTFLLPLIRSAYMCPRTFLNALHPRVFICWTLSAPTLIGLLHSFALARVADLTWGNRPGG
EGMVPMHPDTRRQKHACYCSESGCNEEPLHGSNICREHAWLSQQARKLHGINAIVVAANV
TMALTMSYLGTALPSLRPLMYQMLVLFSIVLFIPLLFTEVLALIHDMWAALRWISCAALQ
CIWC
>TR-Tetraselmis_chuii.PLY429.C01269_1 [80 - 916] NODE_1650_length_3039_cov_17.566777_g1018_i1
CRSDEGGLDVLVVGDGLDHLTPSMKMQLKRMFGNRCPVEKTDWPDDDANICVINTYSTPV
DGSSSASDESGNGSGTVAIRRLSLVLKRRNLRKMNSHEWLFRAFAIGSTYAFTTDCATLL
HPDCLATFCRHFEQHPTCVAATGRKLTQTAAQQADKHDTEAAKDSWSESVLRQTQAYMFE
TEGNSVLAATDAFWVLNPLHGPCSFFHYPRMASGRLLEHYFNIAYSKSSETGLLMGNVRL
GEDALLAALSLLTLGMTRLLARGPQAHMSKAQNTTSMWS
>TR-Tetraselmis_chuii.PLY429.C01269_2 [1012 - 2184] NODE_1650_length_3039_cov_17.566777_g1018_i1
SVLQHHYFTRLVHQRRRWFNANLATPIYLLFGAGSSHPKMLWDSAQSTWKKLASTCMLLL
IIFANISSKMLTSVYAAVFYHSNQLLWTPILGEARAGLIANTAVLVYLTIYILFVSVHVK
RVGKEDTKFCEPLWVAAYVTGAIGSFLALAALPLFFVRAFLLEVDASSQAVAFTILFLTY
GTFLLPLIRSAYMCPRTFLNALHPRVFICWTLSAPTLIGLLHSFALARVADLTWGNRPGG
EGMVPMHPDTRRQKHACYCSESGCNEEPLHGSNICREHAWLSQQARKLHGINAIVVAANV
TMALTMSYLGTALPSLRPLMYQMLVLFSIVLFIPLLFTEVLALIHDMWAALRWISCAALQ
CIWCLPCNHNQDSGSRNLTATNGQPRTGNGV
>TR-Tetraselmis_chuii.PLY429.C01441_1 [80 - 916] NODE_1853_length_2920_cov_18.232791_g1018_i2
CRSDEGGLDVLVVGDGLDHLTPSMKMQLKRMFGNRCPVEKTDWPDDDANICVINTYSTPV
DGSSSASDESGNGSGTVAIRRLSLVLKRRNLRKMNSHEWLFRAFAIGSTYAFTTDCATLL
HPDCLATFCRHFEQHPTCVAATGRKLTQTAAQQADKHDTEAAKDSWSESVLRQTQAYMFE
TEGNSVLAATDAFWVLNPLHGPCSFFHYPRMASGRLLEHYFNIAYSKSSETGLLMGNVRL
GEDALLAALSLLTLGMTRLLARGPQAHMSKAQNTTSMWS
>TR-Tetraselmis_chuii.PLY429.C01441_2 [1012 - 2136] NODE_1853_length_2920_cov_18.232791_g1018_i2
SVLQHHYFTRLVHQRRRWFNANLATPIYLLFGAGSSHPKMLWDSAQSTWKKLASTCMLLL
IIFANISSKMLTSVYAAVFYHSNQLLWTPILGEARAGLIANTAVLVYLTIYILFVSVHVK
RVGKEDTKFCEPLWVAAYVTGAIGSFLALAALPLFFVRAFLLEVDASSQAVAFTILFLTY
GTFLLPLIRSAYMCPRTFLNALHPRVFICWTLSAPTLIGLLHSFALARVADLTWGNRPGG
EGMVPMHPDTRRQKHACYCSESGCNEEPLHGSNICREHAWLSQQARKLHGINAIVVAANV
TMALTMSYLGTALPSLRPLMYQMLVLFSIVLFIPLLFTEVLALIHDMWAALRWISCAALQ
CIWCCRRQKSSTDRG
>TR-Tetraselmis_chuii.PLY429.C01657_1 [1195 - 374] (REVERSE SENSE) NODE_2127_length_2782_cov_41.310570_g1433_i0
LLKGIHSEIRPNDVCDLLMSPPICVPYNSQWVVDTWDGIRAANSFKAPGDEVESNDYITL
LYTRYRIPCGERGEEVKAGWNREHVWPRSVGNLSTDRPGAGTDLHNLFPTDCSVNCARGS
SHFHNIRTRRGAQPFFDTTPAPGYNGLLEAYQMGNAWEPPDAAKGQVARAIFYMACMYCQ
GGRNGQRTPLRLTEHDEGLHCCRGDGGPGYLGKLSVLLAWNSAFPPLDAEKKRNSTVERV
QGNRNPFIDLPELANIVAWESSPPHPGILSQSLE
>TR-Tetraselmis_chuii.PLY429.C02120_4 [2492 - 1008] (REVERSE SENSE) NODE_2704_length_2549_cov_33.579365_g1825_i0
AFHNKRQCLQVIATSSGGQLNICTSLASCITLWCRIYSEARTSISRLNGMCLLCRAQARS
RETSLPLCMMVYGRQAMLHHSHSTGPPQQCQADLWLSPDYRTMKPRATLGDKRPNQQQFF
TLPRSVYAEDDESDDVRPLKAPRLERDDRPRHYRQPVITQDFSVRHALLSTPRVMTPAVK
RWKEQSLHEPSVYSTHPESEDTRADLETDSGGCGGSGNGSGSGGGTVGNGSSKSSSSFND
VLGQEGSIRLSDKPKLSSDSAGPSDSAAQVAVDQFQACQCGAGSASLWLPGKHEGPPKYC
PKCRKKAVSVATLPLPHLSNRKCVCGRSQPSFGVPGPEGRVPKWCAQCPAKPANAIDVVS
KRCLCGRSKPSLGLNGEERRAARWCAQCPTKAAEAVDIVNKRCECRASLPSLGLPGEERR
FARWCARCPSKPDNAVNVINKRCECRANRPRYGLTGDKPKDARWCSLCPTRPTTAVDVIK
QKRSSARPEPVATRA
>TR-Tetraselmis_chuii.PLY429.C02751_2 [2218 - 257] (REVERSE SENSE) NODE_3479_length_2329_cov_3.504783_g2378_i0
TLKLDTPALRGSNRIPTPPGTSAQLPEYVSRPRAARASAQLPFFLSGSRRAMMEEATLPA
SIEREPGVGAVCCPAPLAVLAAVCGLGGEAELPSEPIKAAVRGPEKGATHGLHVYTYTVD
SKRAPDDKLYARSPWLREFMPRGFSVVVEKKEDGKTCEVVAVMQGPRKFEGVSLGDNDDV
PDTDEDAQIFNRGQVEAWQAAGELAIVREDKENGKFAVLKMFKHRGQLLAVGGSKTQHVI
VSPDCIDAIIADAKSRPLLSQIFAEVKQQWEALSALADVRAEATVVGELCDGLHFVPLET
ERPQVKWFGLFERGLALSPVASLELLYSLGLPAVSYSLLDPTTDLNLTIQAARCGTGEGY
VMYFTNTRTGEVVLAKNKTAVYIVKRMTREMLRSFGYALYDRLPKRIIETAAYHQLSTTA
AVRLCGSMFGLMEWMMAAKVPVSAIAYYGGGDQVPNPEQRGFANVWRRYQAETREHVPDL
SQLTLQDVSGAFDANEFMQQIKARPQQVGAGGAAAAPGAEGAVAEVVEQDQFEGCSTSCR
SYIERLLSARAVNFAIVTRCNMNKKQYSAYETAALRLGARVSFLTPHIIXXXXRGLWLWG
TEGCLRQKCATSCVRTSNRLTLIRWVSASSRWWGLGRKGRGCRVSPPATTRHLT
>TR-Tetraselmis_chuii.PLY429.C03204_2 [551 - 1468] NODE_4028_length_2187_cov_3.911956_g2758_i0
RWRSGPGRKERRSKGLEYAMPLLMGGMQMCWSGRGRAAAPGTPPLAPQPHQVGSWRCSSG
SEHRAAPGTPPPAPPPQAQATWSCYNGLGREDVVGMKLLVSRQQRGWLKGEGCPWDGSTC
AKAAFHGHLRLLRWARDGGCPVVPKGEREETTCSIAAFGGHLGVLKWAREEGYPWDATTC
LMAAHRGHLHVLRWAREQGCPWNETICSAAAAAGHLEVLQWAVEHGCPLDVSTCVLAAHR
GHVDVLRWALKQGCPCNDVVGPAAEASGHAAVMQWEAGEGYALRDELAVPMHIHISHSAE
GRGREN
>TR-Tetraselmis_chuii.PLY429.C03438_2 [1951 - 365] (REVERSE SENSE) NODE_4310_length_2125_cov_4.508111_g2959_i0
VYRSGSGMGRKLKLCECGKVRPTFGMAGEKLSAARWCASCPGRPGAAVSLASRRRCNCGQ
GVPSFGLPGEGRSEARWCARCPTKPDAAVNLVTKRCQCGKVRPTFGMPGESSIKARWCVR
CPTKPDEAVNVVSKRCECGKVRPVFGLRGEGSGGARWCAKCPSKPDAAVNVVCKMCECGW
GQAYFGLAGEGRGLARWCSYCPTKPQDAVDVVSKMCKCGHAQPCFGLPGEGGGAARWCSR
CKPDNAVNVKSRRCECGKSRPVFGILDDMDGEARWCAGCPTKPEAAVDMVTKRCECGKAQ
PSFGIPGEGRRSARWCAQCPTKPDYAEGVIGKRCACGKARSVYGMPGEGRASARWCARCP
DKPGAAVDLVNKKCECGSAKPSYGFPEEGRGAARWCGRCPAKPSGAVILSGPRRGLTGAK
RKARLPPKAQHTSAPPLAKPCRRSDALPPLQSTGSETTSSRTCFAPPSHPITPIEAAYGL
GSTPKCNTSSPAKMSRLGQGGERLQRPTAVDAQPSLSPRLVPSNPRRPS
>TR-Tetraselmis_chuii.PLY429.C03476_1 [2114 - 1224] (REVERSE SENSE) NODE_4362_length_2116_cov_4.091998_g2996_i0
ARQIYCARVCPLGVVTTVNLSSEMKYTYDYPKNLTSYEPEEQPGWRGAQSPSTSCMLQHL
SENIPLAVTAETLQELRILYVLHSDVGEDVGVRDAGRTRQIVEDPSVASTRAEKETANTY
RALRKVEECVVAARNQAEPPLLTVPVLLEWNRIALANLHPRNGQFRTSDAFTVRQTCRYY
YIDPFTCELELQGLVDDVNAQINTTPDLKGMFQIAAHFCARFLIIHPFPDGNGRVARLGI
NYLLWNLLGFPFRIPSEYISRDTYLGTITACQPEPGGTLCHPCALLALLIESANYSM
>TR-Tetraselmis_chuii.PLY429.C03710_1 [2 - 1858] NODE_4654_length_2061_cov_6.406004_g3197_i0
RLADRASAFPTPCLLTLDQYSEHVMCILCRLISQRTEVPLSLHLAVQRCLDTGAAPVVQL
GWPERPVEHSVPFTRPDPQPSTRSNLSTVHFPGRHEAGGMVSGSGSGSAHAAPARRPQEA
LIPVKDIPDLVLPPPPGPEQFYPPQQHPPHLPWPPVSLHGQYSHASGANNRDCGLTGWYP
GEDEALWRCEASASRGYSPTTLETRLLQHAQTATGPLRVDDSRHSHSKRIRPSGAPATDI
NAALKRPRKSRRLCECGRSQPSFGLPGKERKSALWCAQCPTKPPDAVDVVNRRCVCGNSR
PSFGLAGDEAKEARWCAHCPERPAQAVDVVSRRCLCGRSQPSFGLPGERARNARWCSQCP
SRPPVAVDIVSKRCECGRSLPSFGLPGETSRAARWCALCPGKPDCAADVVTKRCECGRSK
PSFGFPGEDRRAARWCAQCPKKPVIAMDVVNRRCECSLSLPSFGLPGEGRTAAKWCAKCP
DKPPNAINVISKRCLCGRGKPTLGLQGEEPKAARWCAQCPDKPARAIDVVNRRCVCGSGR
PSFGFPKERVSQARWCKHCPSRPSGTEDLRNKRCVCGVAKPVLGLPGSGPRGAKWCDNCP
DRPKQATRMGRKATNKMTS
>TR-Tetraselmis_chuii.PLY429.C03832_1 [1 - 771] NODE_4808_length_2035_cov_14.040877_g3309_i0
SRRGRVGRWCGSSRCWLSDCRAMGVDDDEAFNIADAILVGGDDLEAVGGVPTGHSDDDDD
DSDDNCDDDSDPGNSDDDDVVHRHSEASSILRHSAKRFKAADDAEAAAVIGVLNHDAHNH
HPGSDGGVVGVGPVGAGSVEVGPHGVGSPGSLLSDSVKRCQCGRSQPSLGLPGERATEAR
WCALCPSKPKGAVNVRCKRCECGRSLPSFGLPGEERRAARWCAQCPHKPKAAVNVVRCMK
PPTRPFFKRSNSLVNKC
>TR-Tetraselmis_chuii.PLY429.C03832_2 [1399 - 2034] NODE_4808_length_2035_cov_14.040877_g3309_i0
ACAYAIAWFIVKWGYMNRLPSSWVLCPVCDDSKKCECGQGRPNFGMPGQEARDALWCSIC
PGRPAGTIDLKNKKCLCRRTQPCFGMPGDERRAARWCAQCPTRPAEAIDVVHRRCACGRS
GPSFGLVGDEAKAARWCAHCPTRPPEAVDVKNRRCICGRSRPNFGLAGEESRMARWCAHC
PGKPLQAVNIVYKKCSCGRCHPNFGARGEDVK
>TR-Tetraselmis_chuii.PLY429.C03868_2 [159 - 1700] NODE_4852_length_2024_cov_22.151378_g3340_i0
LWLIYTPLQAEDDVPAPQSQSTKASDKIAVESTDETLNPPSEPTSVVAAAPPSSPSRPTA
AVLGTINSCECGKGVPRFALMEEQPRRARWCACCPSKPIEALDVVGKICQCGRAKPSLGM
PGDRPRYAKWCALCPNKAKEAINVVSKRCKCGKSIACYGMPGERSRDARWCQKCPDRPSH
SINVLKKRCRCGKAQPRFGVVSDDNNKPGEAVWCEACPDRPENSVRISGKRCVCGRGLPS
MGMPGAAAKDARWCNRCPDRPAETVHIVSKSCECGVRQPTFGFAGQPRNMARWCSRCPGR
PADAVDIAKKRCECGQSWPSLGLPGESRKSARWCSKCPSKPLTAVNIAHKRCQCGRSLPS
LGLKGDLPRDARWCAHCPDAPDDAINVVNRLCECGSSQPTFGLAGWARKDAKWCSRCPTR
PENSVDVVSKKCQCGKTRPIFALLPGRPGDRIDAMWCSDCPDKPEAAMNIRMCNCGAAKP
IFGPPGTAARYARWCADCPDKDPGAVDVSNRTKS
>TR-Tetraselmis_chuii.PLY429.C04085_1 [936 - 1688] NODE_5118_length_1978_cov_15.966136_g3524_i0
HCIAKQTETFDGTEIGSVYRYIPAFTYTTRSLRERCDMADAHSRTPSSPSGNGGADTGFQ
RAFQSLSSMQESSMLVMLLLASAVEFFASLSFCKPNYCGSRAAWALSAGIVSVVGSGLLL
GLMHGAPDVYHKVVPYMAGFLFVWWIPGAGVTTFSGPFLSVGNGYFGAWGAFLSAFLLCH
ARLAGTNWRTYLEKTMKHKAHGQPSGEQPGTSPYPAPSSYPPPEAPQFPGQYPPSNTPPP
EQQPAPGAYAV
>TR-Tetraselmis_chuii.PLY429.C04149_2 [1957 - 299] (REVERSE SENSE) NODE_5198_length_1959_cov_96.448187_g3582_i0
GAHHTSAHTSLVPSATVRSVEASSLHDVVIMSEPMMEETCTPVYESLDCSGLVNETESYC
MGYPPAVGAAGELTPILIAQGVHPLAANGIASQACRSVEMAAAANTNFLLVSAYLVFLMQ
AGFAMLCAGSVRSKNTMNILLKNVLDACVGSVFFYLLGYGFAYQGDGAGNAFIGTSNFAL
NQLTPTAGLDDSDTVGVTDWAGFLFQWAFAAAAATIVSGSVAERTSFLAYLLYSIFLTSF
VYPVVVHWVWDSYGWLSAFNGEPLLGVGMIDFAGSGVVHMVGGFAGLWGATMVGPRVGRF
DADGNAVDMPGHSATLVVLGTFLLWFGWYGFNPGSFLAIDSAVAAEVVGRTAVTTTLAAG
TAGCTSLVFKYYLTGAWNLVDVCNGLLAGLVSITAGCPVVEPWAAMIAGFVGAFVFVGAS
TLLLKVKVDDPLEACPMHGFCGAWGVLYVGFMAQPTYVQQAYGDVDYGVFYGGSGRLLAC
QIIGIICIFCWVTAMLAPFFFALQKLGLLRVSPSEELVGLDVSKHGGHAYYGDDSSKAVA
ETKDLMKDGAPEI
>TR-Tetraselmis_chuii.PLY429.C04380_3 [1466 - 147] (REVERSE SENSE) NODE_5494_length_1912_cov_3.483271_g3782_i0
HGARLPDTVMSTGEQEDLGDSYYYYAAAGAAVPEKRPRAHCVHVEEDLCECGRGVPTHGL
PWKGKSGRQWCSDCPYMPSVAVDMTNYLGHQAAATAAVYDVQPCHHMVDDRRVAVLQEAT
MMAPDGVLNAARLRGTYSCPVVAAKNSNTKSRTANKNREASDSDLPLNHHTDKPASQLLT
TSPTRRRHRRARPALDELEVAVSAKPSRLRPFPQQQHCWWEDDDDESCRYQQQESPNIPV
HVKAAATRTVLPPTTSANAPVPSIYCEQAVRRRKNLCECGAKVPSFGVPPCKSARWCLNC
PTKPDTAVNVRAKKCACGEHDPSFGFPGGNPRDAKWCAKCPTRPEGSVNVKSKRCMCGKA
QASLGIAGMGSRSATWCKQCPDKPAHAVNVKARRCECGKVQAYLGLEAGSTASIARWCIS
CPTRPPEGTINVKIAKYRRR
>TR-Tetraselmis_chuii.PLY429.C04554_2 [1 - 1530] NODE_5709_length_1876_cov_10.094748_g3932_i0
QNQQLKQRVAAPAVGRNHEASSLGPLTSMEYARFLSPVYPQTGAACAPQQPCPPLQQPES
EPTADIADASGEPVQAQVQEPVQVQEQVQVQPPPLEEQREVSQTEQGAVRKAAGNKRCAC
GAAQPSFAEPGKSLRDAQWCAKCPEKPANAVNVRAKRCECGASPARFGPIGSGFRGARWC
SKCRPATEQWEDVKQRRCSCGKSNVRFGLPGESYKDWKWCGSCPDRPAESLSLGSRRCEC
GRTGPSFAPPGMTKPKWCKRCKSADAIQVTMKRCVCGRVSATYGLPGQRMCEARWCRLCP
ERPMEAISLTGYVYKRPPLPPPHLRPKKERVRKVKQPKDDSSGEGGNGADGGANSEGADG
GVAAGKGKGVAATRKRNRGSSAAGARTRQQRRKPSQKEDAAKGDAQAPEQEKDAQEVAPG
KDAQEEVAQQELHPVATSTQPEQSTPDDKADAGEDCFAVLGLTKEASKNDIRAAFGRLVI
DVHPNMHPGSETAFTRLMQAYEAAFAVAKS
>TR-Tetraselmis_chuii.PLY429.C04810_3 [1773 - 142] (REVERSE SENSE) NODE_6010_length_1832_cov_7.037160_g4155_i0
RAAMERGLFQLEFVSEDGAALPIPRQAANVSDFAGKSGTEAASMALEYFKDAVETLPGAK
EASKVKMTSFMMDGARFGKRLVLLSEQLTGKVCQVVTLHSTAVFSKAKEPPHSSTPESQQ
KSKKRHRTVMSPETAAAAAEITHCAKCGELPEVGNIFLMKCADSLCELCFVKVLNCACIS
PEQVAACTCSGACPGCNVPISRAEVQLIKTRWQASEKYHRRFLLRACACGASQNPSFGLP
GTQRKDAKWCPQCPTKPAEAVDMMYKTCVCGQGQPRYGMPGEPRNAARWCPDCPDKAQGA
VILFAQRRCECGNSEPYFGMKGEPRRLSRWCSYCPTKPPDAVDTVHKRCSCGAHRPSMGL
PGDTRSQAKWCKSCPDRPPEAVIVIHRLCECGRTGASFGLPGSTKNTARWCSQCPTKPAG
ALDVVNRRCECGLHRPVFGLTTGSDKSPRWCWKCRPAHSVDVKHRRCDCGARIPTYGLPG
QDKHEARWCVSCPSRPDTSVLLSGKPCECGSGVAVFSSETQKWKKRRWCAQCPGLPEDAI
NMSK
>TR-Tetraselmis_chuii.PLY429.C04996_1 [353 - 1654] NODE_6223_length_1800_cov_3.929983_g3782_i1
DCSRCRTSIMGRASPDNIPGSDNLMSAGKRPRERYVHAENCLCECGRGSPTHGLPWKGQS
GRQWCSGCPYMPSVAVDMTNYLGHQAAATAAVYDVQPCHHMVDDRRVAVLQEATMMAPDG
VLNAARLRGTYSCPVVAAKNSNTKSRTANKNREASDSDLPLNHHTDKPASQLLTTSPTRR
RHRRARPALDELEVAVSAKPSRLRPFPQQQHCWWEDDDDESCRYQQQESPNIPVHVKAAA
TRTVLPPTTSANAPVPSIYCEQAVRRRKNLCECGAKVPSFGVPPCKSARWCLNCPTKPDT
AVNVRAKKCACGEHDPSFGFPGGNPRDAKWCAKCPTRPEGSVNVKSKRCMCGKAQASLGI
AGMGSRSATWCKQCPDKPAHAVNVKARRCECGKVQAYLGLEAGSTASIARWCISCPTRPP
EGTINVKIAKYRRR
>TR-Tetraselmis_chuii.PLY429.C05098_2 [983 - 216] (REVERSE SENSE) NODE_6353_length_1780_cov_10.974300_g4403_i0
VLKHRMVSPSKKGQQMVMGASGEVLANTWVEYIKSAKGLLLSTAIVALLLLIAQEVRGSG
YPQASGEQVIASLGRKGAVLPIKAVSATPQQDCPVVELKDEISALYAQIRKQAQKIEELQ
AENSAMSAQLRHHPHSSSLTGAAFGAAPGQAAANVAVSAAGSTDDLADGGPSGTLFAGFQ
FFQGQDFDGEDLLHEGALEDNLPALARKCKQMPECQAFNSQGWLKNGLKPVKKWYTWSKL
DNKGIFVKQEYIASMQ
>TR-Tetraselmis_chuii.PLY429.C05166_1 [1 - 1680] NODE_6437_length_1768_cov_2.877516_g4464_i0
DWYTAALPVTYTLQQQDGEGGVVPVSIAPGRDMMVSALVKFDNRRKHNSHEWYLRTFGKQ
YPSRYMYLTDVGTTADRFCLPRLVSYMDVNPDYVAVTGFQRVQRLRRGSTLVQHLQREVQ
AYELGPGMCHNVKASQGFMGFQLILCGPCQMVRSCDALQEPFLDAFFDMINKDSVESGIL
HANLALTEDMAFGCYLYAMTPNKKTGYVPDAYFDYDVETAPDRLLKQRRRWNNGIVAGIH
YLINPFGQLWGLSTKPWHLKLCNLLVMXXXXLPRQLLVLPSVYMFNIFTALGGFTANQYG
PRALSHPLNPVYWDYLAPGAAVLPALGVLAYFAILTFWTFIHRRREYVAWLYMVMLVVNV
TIGLVTTAFIANFFSEVSALHGRWMGITVTALYSATLLCPMISSAALGDTYGLLVSVVNV
PLMLAFLPMWLFLGAYSLARFADFTWGNRPHESESQDGAKRDAHMRKCRTVGLLIALAYL
GGNLLLACGLIALGFVWDGNAVAIFLVLAVPYSLSSVAGCLFNIQYALRYRWIPAIRAAL
GCDPPSTPAPAPSTSYPAAA
>TR-Tetraselmis_chuii.PLY429.C05348_4 [1004 - 327] (REVERSE SENSE) NODE_6646_length_1738_cov_110.987712_g3309_i1
AARWCKYCRPEWAVDLTSKPPPVRNRLCECGRTTPCFGLEGEEPRSARWCATCPARPRNA
VNLKTRKCECGGGKAVFGLVEDLHMGGRWCAKCPNRPATAVNVVNKRCDCLRSHPSFGLP
GEDAADARWCVNCPTKPDNAINVVSKRCECARARPSFGLPGQAPKDAKWCAQCPTRPPGA
VNVRSQKCACGRSVPSFGLPGQRVKEARWCGKCPDRPEGAINLRKR
>TR-Tetraselmis_chuii.PLY429.C05438_3 [1554 - 259] (REVERSE SENSE) NODE_6749_length_1726_cov_6.051267_g4698_i0
DGAASSWGRSRAWRQAGREKRRREKRRGEKLAPCPITSGRTVNMKNRAGECGKNEASAGL
PGEGSDGVGCPTAPDTEVATGSRKCECGKASPSLGLPWEGRNMARWCVRCPTKPDVAVNI
MNKKCECGKSRPCLGLPGEVRKMARWCARCPTKPDAALNIDKSKCECGKAYASFGLPGEG
GTTARWCARCPTKSYVAVNVIDKKCECGQSRPCLGLPGEGKNMARWCARCPTKPDEAVNN
SGRRCECDKSKASFGLPGEGSNMARWCARCPTKPDVAVNSINKKCECGKSLPDFGLLGEE
KRSMPRKCPRCQLTLGASDNVQSATGSSFEPMAFRLNMAIVDVQQSSLTSPQSLITRTSY
STTGASASTSDPPPSLPERSQDPSNSPVFIPFASSKASLHQAPRTVIDEGGDSATDHSLP
VAKRRRRGKFVK
>TR-Tetraselmis_chuii.PLY429.C06360_4 [1391 - 303] (REVERSE SENSE) NODE_7850_length_1590_cov_16.036515_g5485_i0
INHKEGAISTSSRRVPSAMAATXXXXRRRRLQPPSYLECVQAAAQGHVLVAEARSARCYY
CNGLGHHILVCLRLEADKKAYLKHLKQLSTRSALAEGHDFGALEDGEGAGAGSTAAESPP
QSAEQGDSTDAGVDTSEVLFAQDKAPGHRKCHCGQRIATFGCPGEPRQAARWCSTCPTRP
AGVVAVASRQCKCEKKACPNFGLPGSKKAIWCSKCPGKPMHAVDVAASGCECKSSKYPSF
AMPGGTRKDAKWCILCPSKPPNAVNTLSVQCPCGTSATFAFPGGYRKWCGNCRPAGAVNV
MSKKCECGKRIPSYGLPVEDALGVLRIPLRWCIACPGRPKGSVTRRTFHKEKRKREAVDG
NAT
>TR-Tetraselmis_chuii.PLY429.C06397_3 [1584 - 1] (REVERSE SENSE) NODE_7893_length_1585_cov_2.669023_g5516_i0
QQCNTLFVSHCWRSRKEIQKRKWTMIASLSSMHSTTGLLGNGGHAPPGFTYWADYLDLQA
EGPVAWREEIRNGIQSCAKMVCFIDGEYLRSFNCLQEVAYAFNENKPIVPVIMDQEAWGL
LTNARGAEEVLSDPSCQLMQFAGKPIIEGQCFDEDVLRALYWQLSAINFCPCRDEDIGSM
GTVEVVRNLRTYIAKDIPYLKEHAELDRYASSWAAKGQPHASLLHKDEAFKWKLWCKTAV
AHQRIPSPNTLQLEYVRASEYKQRRDRFMSSLCAAVFLLMLLAMASVAVVMWDRSNRQTD
VALASSALAVERAAQLQDHRAFSTLLLELYSRSKPRPNSSIDLRSMTLAARVSGFLNMFD
VVVPALAYALEYLSQLPYRFYDLGDAYAHSDTVRAVAFSHGPFPLASAGDDGTVILWGLH
LPQGASVPEKAVPHVTLQCTGSPLLALTAFPDGSLLVAGTSVGGLCVWQALPSSSNSSSN
SSTYTHRELLTGGHDSQVTSLCLHPTRRYMLASAGHEDWITLWAIGSL
>TR-Tetraselmis_chuii.PLY429.C06507_2 [1356 - 142] (REVERSE SENSE) NODE_8025_length_1570_cov_6.369241_g5604_i0
MDPLAHLPAGSTDSSDSDRSSGAAQEDTGGIKKDAGGTADGTKLNLVTRKPTQGSDRRAA
IDFATLSKYGYSAGDESLAESYQSQQAAKVAAERKRAREEEERRQREEAKLAAAVERPVV
PQGERRAAALKVELATRVKFMVDTGTVLDTDSVXXXGTAQPPKWQMLRLRGRLTAPSVPS
RHDRCSLQQLYYPIHGQLVSSAAPRKAAMHLSTAWACSTPPGRPPTSCASTVSRESHGSS
HCVYVLKSLVPGSRATYCGVTLLNRLSPRLLQHNGESKGGAKATRANRPWGYAITMHGFP
SRTVALQCEWRLKHWDGRRTPSRRPEFSGPEGRIRALNHIICNSDTWTTRGALISESKLY
ICIDPGEWPLMDEECITARHGEGCVTILAMSCLKGLNELYRTIDS
>TR-Tetraselmis_chuii.PLY429.C06673_1 [2 - 1222] NODE_8217_length_1548_cov_19.288348_g3309_i2
SKKCECGQGRPNFGMPGQEARDALWCSICPGRPAGTIDLKNKKCLCRRTQPCFGMPGDER
RAARWCAQCPTRPAEAIDVVHRRCACGRSGPSFGLVGDEAKAARWCAHCPTRPPEAVDVK
NRRCICGRSRPNFGLAGEESRMARWCAHCPGKPLQAVNIVYKKCSCGRCHPNFGARGEDV
KAARWCKYCRPEWAVDLTSKPPPVRNRLCECGRTTPCFGLEGEEPRSARWCATCPARPRN
AVNLKTRKCECGGGKAVFGLVEDLHMGGRWCAKCPNRPATAVNVVNKRCDCLRSHPSFGL
PGEDAADARWCVNCPTKPDNAINVVSKRCECARARPSFGLPGQAPKDAKWCAQCPTRPPG
AVNVRSQKCACGRSVPSFGLPGQRVKEARWCGKCPDRPEGAINLRKR
>TR-Tetraselmis_chuii.PLY429.C06762_3 [1430 - 261] (REVERSE SENSE) NODE_8314_length_1535_cov_9.222444_g5824_i0
FQWSTMLAAATGPGPCDCGLGFAVLSMPIGRGVPRWCNSCPNKPWNAIRRCECNRKKARF
GFPGQDASNALWCADCPSRPPGAVNVVDVAPSPVALQAAQEVEADRTCMCGKGKATLALP
IQPKGARWCTECPDRPRNAIPVAGRCVCGRRKATLGAESDGPRGAKWCEFCPSKPDWAIS
VVDKSVEGAEKSTALASQAAAERRSTPPTVCACGKTTASLALPIQLWLAKWCPDCPQKPR
NVVDIAARCECGRRKASLGLPGEGLKWCAVCPNKPEAAAPKETAKKQGEENGSPAGTPRE
AVCVCGKAVATLALPIFANQGGKWCKDCPDLPRNAVTIVARCECGATKAFMGLPQNFTKG
LSGATWCGDCPGKPDEAINFKKRSSAALLE
>TR-Tetraselmis_chuii.PLY429.C06827_2 [1348 - 287] (REVERSE SENSE) NODE_8395_length_1527_cov_8.274366_g5881_i0
DMLLKPRKSAEARNAQATRPPHRRGLSAASSAVGEPEAPAAPSPSNFAMSAAADLMASDT
SGLLLAKSILEQVRSWGGGLAAASTTAFDGDDKNPLPASLSGNARPDAQQPPKKRGRGMR
GVELLPTEQGTPPFLPTAPPLSVGVKVAEEPLGSEMKRQREEEGGDPPTTGKAQPVDSGA
AAVGNGNKAKRRSTEPRSTQSICVCGASKPVFGLRDGLRQWCKKCPTRPIEAVDLVHKKL
CECGKRASYGVAGDPPSAAKWCNTCPSKPTSAVNLVTVRCECGKMLARFGPPGGKRQWCR
QCPGISSDAVDVVHKRCECGRTRATIRPPDARVSKWCNNCPGYLKMKEANAPVL
>TR-Tetraselmis_chuii.PLY429.C07220_1 [68 - 1132] NODE_8875_length_1477_cov_80.631906_g6221_i0
KKARASAAANCRRTLPVPVPRLPQQQEGVEMAQGTVGGDGARGVAASGLLPADLWPQVLA
VAPESTAMVLGVSRDVRTSVLGGLTCPRQRTQHPSGRLVRGSRGYHPLVNIPALLASRNL
SLLAWARSAGCPWDARFTAAAARSPHAREALRWARQECHPPCPWDARVCAAAAEAGDLEL
LKWARSHGCPWDSETAVAAARGGQLEVLQWLRSQGCPWTGSVAPAGNRAARKGHLAVLQW
LNSQGFACDKATMATAAGGGQLVVVQWLRGPAGCEWDAATCSAAAAGGHLPVLKWVRCNG
CPWDGSTSAAAASAGELGVLMYLKSAGCPFDWRANAAAARSSHTHVMKWLKEAGA
>TR-Tetraselmis_chuii.PLY429.C07285_1 [56 - 1300] NODE_8960_length_1468_cov_3.054204_g6269_i0
TGWQLFFPNFLCVPARQYWMEGAGCSGLSAQTGAAEVELGNESADAGEPELAVALASRWD
LLPADVMQKVVDSLDPQWWGVLKTVSRELRAAVQRGEEGRGAVSRIPAKLMYARVELLSW
ALSQSALINTELGMQDAAENGRMEVARWLRTEQLCDWSAELCAAAAKGGHLVMLQWLRRE
GCPWDEGTCTAAATAGHLAVLRWANDHGCPLGLPICRSAAAGGHLEVLRWARQRGCLWDV
TTCAAAASGGYLHVLQWAREQGCPWDSRTSVSAASCGHLQLLIWALENQCPTNDHLPAAA
AGGGSIEVMEWLHARQDGEVIWDEGCCATAARGGHIHALQWLRSHGCPWDEFSTSMAALA
CQFETLKWLRQEGCPWDSMVIYYAATSSKTGSEVGREMLQWAKQHGCPLPYASIM
>TR-Tetraselmis_chuii.PLY429.C07509_3 [1441 - 227] (REVERSE SENSE) NODE_9226_length_1441_cov_8.237252_g6464_i0
EGSNMARWCARCPTKPDAAVGVRSRKCECGKSCPSFGLPGEGERKGRWCARCPTKPDTAV
NITSRKCKCGMAVPSFGLPGLGKNMARWCARCPTKPDAAVNVRSKKCECGKAEPSFGLPG
ERRKAARWCARCPTKPDEAMDIVSKRCQCGKAKPSFGLPGEGCGAARWCARCPMKPNVAV
NVKSKKCECGMTVPSFGLRGERASTARWCARCPTKPDVAVSMKSKKSGVGVAEVSFGLPG
RKRTAARWCARRPTKHHSAVDGDDMKCECDISGASFGQSGGESGCALCQSTFNANNLRTT
IPTSSRRKAVRLSTTTVLNQHNSMTRPPSPLSGISDAVIGANTLVADPPTLLPEGLQYGS
SNNTPGSTPVASNNAALLHQASSTFIATDFFIPVAKRHRRGKLVE
>TR-Tetraselmis_chuii.PLY429.C08032_2 [1380 - 259] (REVERSE SENSE) NODE_9858_length_1380_cov_4.468542_g4698_i1
EGSNMARWCARCPTKPDAAVGVRSRKCECGKSCPSFGLPGEGERKGRWCARCPTKPDTAV
NITSRKCKCGMAVPSFGLPGLGKNMARWCARCPTKPDAAVNVRSKKCECGQSRPYFRLPG
KGKNMARWCASCPTKPDAAVSSSSRVCECGKAYASFGLPWEGSNMARWCSRCPTKPDAAL
DIYSRKCDCGNSRPCFGLPGEGSDMAHWCANFPTKPDAAVDMRSRKCECGKALPDFGLLG
EEKRSMPRKCPRCQLTLGASDNVQSATGSSFEPMAFRLNMAIVDVQQSSLTSPQSLITRT
SYSTTGASASTSDPPPSLPERSQDPSNSPVFIPFASSKASLHQAPRTVIDEGGDSATDHS
LPVAKRRRRGKFVK
>TR-Tetraselmis_chuii.PLY429.C08897_1 [92 - 1150] NODE_10895_length_1282_cov_3.167598_g7664_i0
YSIIDHTALSLHVWSEQKLVDMIHRTSSGGMALVAMALLILASTSLSSARKLQDSRRYTI
DLVNTFAKGRDNQVNQDIGISLDAPELMDEQDIGAEPVNPITMDPNNPRCDIDHKYAYPA
FQLTEDPITDTARDRRRALLSDDDDSDSDDSEKKKKKKDSEDSEDSEDSEDSEDSEEELE
ESRERLARDTRTVEVFVGTDYQVKPVFVARVNGRVRGSSQADVTGSGIEAALTLDDEVPM
RTACGDWVYNSNGRYSWTFFVNNQAETRLYYYVNSAPGNSQETYDRMPINVNYAHEYTVA
GSDNNINSDSRIDTGNRGGTVKMTLDNVIAGAGNRFEQTGRTGVNQDETLIIG
>TR-Tetraselmis_chuii.PLY429.C09167_4 [1252 - 2] (REVERSE SENSE) NODE_11220_length_1252_cov_17.225675_g3309_i3
SRRGRVGRWCGSSRCWLSDCRAMGVDDDEAFNIADAILVGGDDLEAVGGVPTGHSDDDDD
DSDDNCDDDSDPGNSDDDDVVHRHSEASSILRHSAKRFKAADDAEAAAVIGVLNHDAHNH
HPGSDGGVVGVGPVGAGSVEVGPHGVGSPGSLLSDSVKRCQCGRSQPSLGLPGERATEAR
WCALCPSKPKGAVNVRCKRCECGRSLPSFGLPGEERRAARWCAQCPHKPKAAVNVVSKKC
ECGQGRPNFGMPGQEARDALWCSICPGRPAGTIDLKNKKCLCRRTQPCFGMPGDERRAAR
WCAQCPTRPAEAIDVVHRRCACGRSGPSFGLVGDEAKAARWCAHCPTRPPEAVDVKNRRC
ICGRSRPNFGLAGEESRMARWCAHCPGKPLQAVNIVYKKCSCGRCHPNFGARGEDVK
>TR-Tetraselmis_chuii.PLY429.C09246_2 [520 - 1242] NODE_11312_length_1244_cov_13.057613_g3309_i4
HRSHRSRRGRVGRWCGSSRCWLSDCRAMGVDDDEAFNIADAILVGGDDLEAVGGVPTGHS
DDDDDDSDDNCDDDSDPGNSDDDDVVHRHSEASSILRHSAKRFKAADDAEAAAVIGVLNH
DAHNHHPGSDGGVVGVGPVGAGSVEVGPHGVGSPGSLLSDSVKRCQCGRSQPSLGLPGER
ATEARWCALCPSKPKGAVNVRCKRCECGRSLPSFGLPGEERRAARWCAQCPHKPKAAVNV
V
>TR-Tetraselmis_chuii.PLY429.C09782_1 [103 - 1023] NODE_11949_length_1189_cov_10.066379_g8394_i0
MSKDDMPGPAKAGTPVATTAHVAEGVDGPPVAAEKENAVGRKRPAAARPSAAAQCKRCEC
GKRAPSLGLPWECWGRRAARWCSDCPSRPPTAVNVVNKRCECGAREPVFGLHGESTAEAR
WCSTCPGKPAEAENLKKRRCECGKGRAYFGLRGEGGVRWCQECPSLPKEAVNLVHKKCIC
GRSRPSFGLPGEPAKAARWCAKCPAKSEDAVDVVSRRCECGKTVPLFGPPGGSARSARWC
AFCPGRPRDTVDVVSKKCLCGRSQPNYGVVIEGAGAVKRWCAGCPDKPHDAVNLNKRVKR
TVKASKK
>TR-Tetraselmis_chuii.PLY429.C09830_3 [849 - 1] (REVERSE SENSE) NODE_12006_length_1184_cov_2.750649_g8437_i0
STIYFEQARRVWNLEHWHDEFTFREVEKERRERNARLHTGPGIFLSHSWRCPATQEKKRR
IVSHFSAPSGAHRVQQLPSEQGPTGAGMVYWADWLDLQAEGPLPWRREIEEGIQQSSKFV
ALIDEAWLTSYNCLQELALAFHFGKPVVALVLDQEAWDLLTVPEGASLAKAAADAAQDHQ
SVAASSDNTGRRFSRQTSAEAAWMSDKHTDVSLVRFCGEEITPGQPMSLAVVGDLFARLS
SINLCPCRQLEVDNQGWNSMLATAQRYVQKDLAYFKEHAELLA
>TR-Tetraselmis_chuii.PLY429.C10089_2 [1046 - 300] (REVERSE SENSE) NODE_12305_length_1158_cov_3.775908_g8644_i0
LNLCIVKSAEMCYRLSVSSMSMTLLLGALLVGLMTQPAAAFRKTLSDSGDCDSENFWVAA
RESWPECAKCEIWGVDVPCVRQDMERPENCNGSGMRYCTEAHKAEICPEPCLKQNCEKNE
RSDTKHQFFHKHSDFYWEDVAMAGHYDNVFVERDGMKICLSTCWRDPWEAVCTDWQPHKG
QKYCKNMNCEHDPNNRIVGCHKADTSGFDGPFHLPTCKECAKVFPSACDDVYDGSLSPSG
HWKGLEPSP
>TR-Tetraselmis_chuii.PLY429.C10818_2 [1040 - 255] (REVERSE SENSE) NODE_13190_length_1084_cov_27.027488_g9283_i0
QSPITQVAVFRQLDKMKANITARHLFLAALLLLLAPVAQARTLSQEGGMLGMTDMTENER
LQEAVAEVQAIGRPFTIDTREMTFGGSGCPQGTVQVIASPDGQTISVLFDSFYAATEDGD
TRDRKSCNLALPIHVPSGVSLGIFQVDYRGYAYVPNISRASTSIRSEYFWAGIRGPVRQT
TFPAGYDDDFAFTDRLAAGSIVWSPCGEDLNFRINTSIDARKGDRYTNGQEAEITVDTTD
VIVSGRQLIPFFEARLVSRVCS
>TR-Tetraselmis_chuii.PLY429.C10853_1 [1 - 927] NODE_13234_length_1081_cov_18.946768_g9314_i0
PYLTPGSPKAAMIQTSVVSRGAVHLCECGATTPSLGLPGELASAARWCPDCPTKSEFSVV
LATQRRCECGKTEPSLGPPGGGRTSARWCSSCPGKDLSAVNVVSRRCECGKAEPSLGLPG
ESRSAARWCANCPGKAATAVDVKSKRCECGLKRPSLGLPGESRGAARWCATCPTKPPEAV
SLNVVHKRCECGKRRPSLGLPGETRSSARWCASCPGKPEGACNVVNKRCACGVKRPSLGL
PGEPASAARWCASCPGKPDGAVDVVHRRCECGKAEPSFCPAGAGRSQAKWCASCPTKPAN
ALNVKRKRT
>TR-Tetraselmis_chuii.PLY429.C11032_2 [875 - 3] (REVERSE SENSE) NODE_13439_length_1065_cov_3.526062_g1056_i5
RQQRXXXXTLEAKDSPRQIGRDMPAQGAYRQGRWRWLIASTLLILELEVLVTFMVAGDEA
AVGPDSLVTTEWHVGRAHGDRRSGNRAMLQESTTGDEKAGGGGLNDLAHGAGSRFFQPVF
EDLASLYRATREPLPHANVDYLSRTPQAARCDFQGPGPSCGESEPAASISFLVTEKPYTR
EEAEAFSDHTAFPVFEAPLAIVYNIPELDGHQFTLQLDVETVGRIYSGEITNWKHPDILV
HNPGLQDVLPDHNILVVAHIGSGGENFIFKSSMNESYAHYEEQLQDDTLEK
>TR-Tetraselmis_chuii.PLY429.C11257_2 [1043 - 93] (REVERSE SENSE) NODE_13698_length_1045_cov_8.209646_g9655_i0
ESHRHTVPHLQSLSLASQQAYCLSISRRTTVSNPIPVRRALDMAGDAPAKLLLAALLLAC
LSSTTAARALSQAGEVRNDQAVDASFKNVFARGEQNNVDQEVELYVPDVTGAPAEALDDL
NAADFEPLVLDPDNPTCTLADREVYQTFSITDDRPIAREARRGKDYEFYVRPGLEIRPIA
LVMLKPGQNGGSASIVTDGLEGEVDVERERNVKTLCGNWAWQATGRYKAFVKTDDVDVVL
RYFVRQRGKRIGAFNSESALEVGLDVETTIAGSNKDIDTNTDVVSRSEPGRLVISMSNTV
GDSNSPIDPFASFDWGR
>TR-Tetraselmis_chuii.PLY429.C11827_1 [144 - 995] NODE_14383_length_995_cov_4.284679_g10140_i0
FSSPLLRLDGDGMASMRRFTAKSLLLGLALLLAISASALAHLCNGMGRRYCTSAHEARDC
PRPCEEKRCKRVGQSSRMKRNGAKPKRPRWEDFVESGLYEHVYVDGNYVCVSSCWQHPWK
ARCRKWERYDGERYCQRLTCNHDDRSRYSGCHKDLDTGDRKLPWHKPTCDECEHIFPRAC
KYNNKRKSSDDDDDDDDSSEKSSSEVSANGEVVDETAQNVGDTATDNDATFYDYSDDGDQ
YDYEYEEERVPTAWRALFDDLVPAEDASATTVVSMVIQLEGEDV
>TR-Tetraselmis_chuii.PLY429.C11900_1 [697 - 224] (REVERSE SENSE) NODE_14473_length_989_cov_4.319792_g10206_i0
RITGMAAMEESKLVFMLLFFSVVELFAAIEFCDSNSCSNEAAWAVAAGAVSTAALIVLTF
FMLRSPENYNKVVPNASGLLALWWMPGAGVTTFKAPFATVGNGYYAAWGALISACLIFHP
RMGSSYLRGIMSPQVASQPTPGAPSHQQTTSVVVAPSQ
>TR-Tetraselmis_chuii.PLY429.C11917_1 [149 - 985] NODE_14491_length_987_cov_15.995825_g3309_i5
FRNFLAWLLLFGVPPCATPIQTRRSQKPSRTGRTVAHLQRLTYSRRGRVGRWCGSSRCWL
SDCRAMGVDDDEAFNIADAILVGGDDLEAVGGVPTGHSDDDDDDSDDNCDDDSDPGNSDD
DDVVHRHSEASSILRHSAKRFKAADDAEAAAVIGVLNHDAHNHHPGSDGGVVGVGPVGAG
SVEVGPHGVGSPGSLLSDSVKRCQCGRSQPSLGLPGERATEARWCALCPSKPKGAVNVRC
KRCECGRSLPSFGLPGEERRAARWCAQCPHKPKAAVNVV
>TR-Tetraselmis_chuii.PLY429.C12831_3 [908 - 3] (REVERSE SENSE) NODE_15578_length_910_cov_2.942111_g11000_i0
PNKPGSAVDIVSKRCECGIAHPRFGLKSGGRGSARWCSRCPTKPAAAVNVWAKRCDCGKG
EPRFGLPGEKNKARWCTLCPSKPSSAVRIGLKECECGENVPKFGLRGEAPRAARWCALCP
TKPENAVNVVRGGCECEQSTPVYALPGEERSSARWCSRCPSKPSEAVNVKKRTCECGKGE
PRYGIHEGGRISARWCARCPGKPTDSVYLLKKSCECGKANARYGLPDGQAMWCAKCPGKP
DGAVVRSKKACACNRREPTFGLPGDGRNGARWCASCPDKPDNAVNVVSKMCECGRVQPCY
GL
>TR-Tetraselmis_chuii.PLY429.C13408_2 [668 - 69] (REVERSE SENSE) NODE_16254_length_862_cov_2.924370_g11493_i0
RELPPGRVAARGGGPLGWLRWVRERGCCWDSRTSAAASGYGNLHILQWIAQEGCPFDEAA
CANAARNGRMDVLMWLRTQGYKWNEEIPAQAAQGGHLDILKWARLEGGCPWDKRTCSWAA
HGGHLDILIWARENGCPWTESTVVNAVRCGHSHVVEWAVRNGCPFSPGMELSSYLQSIWA
GTVFIEEEHEGEEDEVCCFP
>TR-Tetraselmis_chuii.PLY429.C13432_3 [860 - 297] (REVERSE SENSE) NODE_16281_length_860_cov_5.429603_g11514_i0
ESVSAARWCYGCPTKPKVAVNIKSKKCECGAARPFLGLPGERASAARWCSRCPTKPDVTV
NVTMRKCECGAAQPSFGLPGARRSAARWCSGCPTKPDVALNVAMKCECGKARPSFGLPGE
SASAARWCSRCPTKPDAAVDIKDKCECGAAYPSFGLPGERGSVGRWCRRCPAKPAAAVNV
AIKKMRVS
>TR-Tetraselmis_chuii.PLY429.C13461_2 [857 - 195] (REVERSE SENSE) NODE_16315_length_858_cov_13.546441_g11539_i0
PIMARSAACVASVALLLLFACSMVQSRELLQQEAFTVDNSKVTFGGTGCPQGTVQVIASP
DGQTLSVLFDEYTAATETGDRRDRKSCNLALPVSVPNGISLGIFEVDYRGFAYVPEIRGA
SAKMNAEYFWAGQRGPSRRTTFPAGYDDDFTLSDTLVGASIVFSPCGQDVNFRINTSIEA
RKGSSNTDGREVEIAVDTTDVRVSGRQLIPFFTARFVARRC
>TR-Tetraselmis_chuii.PLY429.C13606_1 [3 - 767] NODE_16489_length_848_cov_2.825397_g11672_i0
RAVMHIDRKSKIAMTPPRFKCDACISAQIEYPLPSRSYFMTLIGSAGSKTSLMVNMLRSP
QCYKKAYHHVHLVIPPHSLASLDMKMFKKHDKCYDELDFATLDKIHEKAMAASDENEFSL
LVIDDQTAALKDRDVQRLMKLLIYNRRHLRLSIIMLVQSYNAIPLPVRKTISHFAMLRPR
NKKEYEAIFKELIFLDPQTADDMMRFIFRDRYDFMFCDVEKSLFFRNFDRIKLNAEEDHF
ESQDQEANQEGGGGP
>TR-Tetraselmis_chuii.PLY429.C14366_1 [2 - 580] NODE_17384_length_790_cov_15.318003_g3309_i6
SKKCECGQGRPNFGMPGQEARDALWCSICPGRPAGTIDLKNKKCLCRRTQPCFGMPGDER
RAARWCAQCPTRPAEAIDVVHRRCACGRSGPSFGLVGDEAKAARWCAHCPTRPPEAVDVK
NRRCICGRSRPNFGLAGEESRMARWCAHCPGKPLQAVNIVYKKCSCGRCHPNFGARGEDV
KVSAALAPPSSSN
>TR-Tetraselmis_chuii.PLY429.C14435_1 [784 - 74] (REVERSE SENSE) NODE_17462_length_785_cov_4.329365_g12408_i0
DNAVNVKSRQCECGKSRPVFGIRDDADGEARWCARCPTKPDAAVDMVTKRCECGKAQPSF
GMPGEGRRSARWCARCPTKPDDAVGVIGKRCACGKARSVFGMPGEGRGSARWCINCPDKP
GDAVNVINRKCECGSAIPSYGIPEERRGAARWCARCPTKPSGAVILSGPRRGVTGVKRKA
RSHKAQHATAPLLAKPRTRSDAAQTLPSPSTGSENRSSPTRSTPPSHPITPIEAASG
>TR-Tetraselmis_chuii.PLY429.C15121_1 [2 - 733] NODE_18260_length_734_cov_2.658156_g13007_i0
KDARFQGCQMELCSWVAAARAGQIDVLEWLLAEQGPEEGVIRGGGALCRAAAEMGRLDVL
RWAVSLGAEMSYSTATSAAAGGHIKLLDWAVRSGCPWDDQVCVQAGLGGHWGIIRWAADN
GLIFNSVMERKRLASAVYSYFNSLPICSREQLVQVALTSDTVDEEGGPVWRVTESSEGVS
EFRDAIAILKRDFNFQFSIWSAVRAASRAGNLEFLKWLLSQPRWRSYFNGPPRFEFQSED
EKGT
>TR-Tetraselmis_chuii.PLY429.C15318_1 [1 - 717] NODE_18496_length_719_cov_15.375362_g11539_i1
HQYTYIQRTSVFRLLFRLSNKLLSFYGQLTSSFPIMARSAACVASVALLLLFACSMVQSR
ELLQQEAFTVDNSKVTFGGTGCPQGTVQVIASPDGQTLSVLFDEYTAATETGDRRDRKSC
NLALPVSVPNGISLGIFEVDYRGFAYVPEIRGASAKMNAEYFWAGQRGPSRRTTFPAGYD
DDFTLSDTLVGASIVFSPCGQDVNFRINTSIEARKGSSNTDGREVEIAVDTTDVRVSGR
>TR-Tetraselmis_chuii.PLY429.C15940_1 [2 - 676] NODE_19237_length_676_cov_3.565688_g13757_i0
DVLEWLLAELGPENGLLLGGGVCQAAAEGGRLDVLEWAVSRGANMYHSTATKAAEGGYIE
LLEWAVKKGCPWDNRVYVHAIEGGHWGVFRWAADNGHTLNASVEDRNRLVSTVYSHFNRV
PVVSRAQIVEMALTDPVDEGDPVWRVAEASERDVAEFIDLVIILKSDYNFQFDFWSIFQA
AARKADLEFLMWLLNHPRWQSYFGGPQRIKDAVVWSKAGEKIDLQ
>TR-Tetraselmis_chuii.PLY429.C16620_1 [1 - 627] NODE_20015_length_629_cov_8.656667_g14388_i0
GAAYPSFGLPGVSGRALRWCPRCPTKPNAAVNMKHKECECGAARACFGMPGERASAARWC
SLCPNKPEAAVDIKNKKCECGAAHPCFGLPGESVGAARWCSRCPTKPNVAVNVTVKKCEC
GAAQPSFGLPGERSSAARWCRRCPRKPKDAVNVTMRKCECGATRPAFGLPGEKVGAARWC
SRCPAKPEDAVNIRNKKCECGAAYPSFGL
>TR-Tetraselmis_chuii.PLY429.C16719_1 [623 - 3] (REVERSE SENSE) NODE_20128_length_624_cov_1.946218_g14486_i0
RGFGTNVLYSNLIVHYYFYPRISRGSRCISSLPTDDIKRPEQTGAVYVHGSARWCPNCPT
KPDSAVKVANYNTCECGRARPSFGLPGEGRPRTVWCARCPNKPATAVRLPSRPCSCGRTN
ATFGLPEGGRAGARWCFLCPDKPDGATDVASRRCECGKGQPCFGRPGGSGSSAARWCGTC
PGRPATAVNVVQKKCECGKTAPHFGYP
>TR-Tetraselmis_chuii.PLY429.C17016_1 [603 - 1] (REVERSE SENSE) NODE_20476_length_604_cov_12.193043_g14776_i0
SKKCECGKAVPSFGLPGEGSNMARWCARCPTKPDAAVNVRSKKCECGKAVPSFGLPGEGS
KMARWCARCPTKPDVAVNVCNRKCECGKSYPYFGLPGEGRNMARWCAHCTTKPDAAVDIR
SSRCECGKAVPNLGLPGEGSDMAHWCANFPTKPDAAVDMRSRKCECGKALPDFGLLGEEK
RSMPRKCPRCQLTLGASDNVQ
>TR-Tetraselmis_cordiformis.C00081_1 [2 - 985] NODE_92_length_6364_cov_10.865844_g75_i0
DQEMAVDVAIKAKRVLSPEHWKDFKLFKDEEMIRREESSAIVKMFFSHCWRKSGGSGLKD
VQAKKRFMISYLSATQKDGAPGYVYWGDFLDLQAEGPVAWRKEIEDGIFKCSKVVAFLDE
AWLTSFNCLQEVAFAMRFGKPMVMLILDDEAWELLTVSGGASKAWGMSKWGPTLSTYEGD
EIEPGVPFTPEVLSRIFACLATGSLYPCRERDLDNYSGGMDELLAGMHRVVSKDLVYQEE
HAELELLSSDWQRRSKPSTLLMHSKEAKKWSEWCQVADKSESMPPPSETQKAFIRASLSN
AKFRQQQLLVAAGGAFSGHLCWWAHYSC
>TR-Tetraselmis_cordiformis.C00085_1 [2 - 985] NODE_96_length_6256_cov_10.974408_g75_i1
DQEMAVDVAIKAKRVLSPEHWKDFKLFKDEEMIRREESSAIVKMFFSHCWRKSGGSGLKD
VQAKKRFMISYLSATQKDGAPGYVYWGDFLDLQAEGPVAWRKEIEDGIFKCSKVVAFLDE
AWLTSFNCLQEVAFAMRFGKPMVMLILDDEAWELLTVSGGASKAWGMSKWGPTLSTYEGD
EIEPGVPFTPEVLSRIFACLATGSLYPCRERDLDNYSGGMDELLAGMHRVVSKDLVYQEE
HAELELLSSDWQRRSKPSTLLMHSKEAKKWSEWCQVADKSESMPPPSETQKAFIRASLSN
AKFRQQQLLVAAGGAFSGHLCWWAHYSC
>TR-Tetraselmis_cordiformis.C00155_1 [1 - 2415] NODE_170_length_5477_cov_9.443872_g145_i0
EESLRGRKFDSQFKGLLLHDSRQLVRLIPPLALTFDFMGGGATRQGTGPAHKSVESDSLS
GCSNCQSCARLAEKLASVTAELTEVQTQLRIEREKTHRLIFDIEQMKSSKPPSYVGPAGE
PSPCAQGTTPSQLNLPKKVDELRSDLQAPDALDAVLLANGSQQPQSTAVEEMAVVDLAAV
DEATSIAATAAGGDNGAAGAEDAKEGACAREKSALKTTRSARRGNRKTKTAAPASDLACS
IETAIDPSCSTPVPPAEQQHPTPYSTSSSRVKSGEAEGSKKRRRRSKQPQAEAGGAEGAG
EEGSANGKHSSKKRRPKDQCLCGEGKPDFGFRWNLAREGQWCERCPSRPSDTVNLRAPRS
CECGASARPAFGMPNDHPRASRWCDICPTKAVKAVRLKNFRGGLQMFQLNLGQQTVPSVA
SYPLSPGPGLQAKIAGAATPSSCPPGAEALEGEEQLPVPQERQQEDGKVLQLEEYPLGNN
GANVEIYEASASQQTPSVFSWIAHEAQDPTAVEGRADVEDAPGELRLPMQQGPVSQRGSY
GHPLGGKCLCGLGRAMYGLRGGLRRDAKWCLECPSRPKDTVKLISRICECGLQQPSFALK
INPDGDGPAKPKWCSKCPNKPADVVNVGARSCECGRTCAPSFGMPGAPKRDAKWCAKCPT
KPPEAVIITKRPCECGLSSNPNFGLPGCGSWTAKWCSRCPNKPSAAEDICSKRCECGVAK
PSLGLPGWVRKQARWCKSCPNKPPEAINVSKRRCECGASSYPVFDLPFESPHTAKWCAKC
PGRPLASINLRYVPMAQRTPIKEQE
>TR-Tetraselmis_cordiformis.C00376_4 [207 - 4184] NODE_414_length_4339_cov_16.002793_g355_i0
VSVCEMRMKVQKDAAPSIPEDDLLPLLVECSPLSKPSPEGSLHGPGEIELPAGNLSNHVP
NDEIDARATSRFSRQCVSEGHWNCDTNFKRIETERREANKGAVLTGRLFVSHCWRMTSIQ
ARKRRMIAELSKPAEDGGPGLAYWADYLDLQAEGPVEWIKEIQTGIDQCSKMICFVDEAY
LTSYNCLKEVAYALEESKPMLLIMMDMKAWELLTVPGGAALAWTSSKWGAPLSQHDKYSF
PGVAGFSEESLAKLFTRLGAINMCPCRPLDETNWGVDAVLANMVDYVCKDIRYMKEHATI
QSLATVWDSKGRQASLLLQGAEAHSWGQWIGFAESAGLKPSPTLLQKSFVEASKCAASRR
KHQMMGLAAILVAVILAGAATSVVLAVREAEAQNNAAISAREAALWTILGKIGSSSHERC
IYDMRAVMHVLESSKSSKRSLRTARAEAARIFYSILKRPAIHVGQLEGLGLSWAFAWSRD
GDRFAASSELPDGTNPVVVQYLDSSTSSRLSSSSKARPAPRFHGLSWGPEGTLVGSDVAY
GLTLWQANGVGSAEPESLAEGSSTPPRLPDRPLVWIPGDSRRLVTLDTNTSAPSLRLWTF
EGAGKPTFETFAHGDSVSSLTVAVNGALLGIARVDATVDIWDINGPTPVFLRKLVAGAPK
GNSWLPDVSFHPDGHTLVCSYGSDVNIYSVGAYSKQPGATADGGCAESCGAYDAIEGDWA
SRPWDLGILYSEPLTPKQQLQAQALGWNASSWRDCSSCRKNRWGPNATECIEALYLREQR
CPKQELALWAELTGAEQLAAGLLGFTKDSWDTTSPYSCCAASPLPRQEAQLELAVAAPLL
VAEDIASGVVAEAEQQKQEELEPVFGVLFSADSTRSEMWLNSVKHSPDGVKLVAGASARV
AVWDLTGGKLKWPANPLTLPSASSVNDAGWSPDSRFLGFASSDGTANVWDFQPSRKYVPY
FLGEKHSGFCSSVAFSPLDSNLMVSLGYADLKLHVHDLRGNSVRQLDIPADSHYLSQASF
SPSGKLVIAGRHRGEDRGKLLLWDPESDQFSLLLEPDGVRGSPFIQFVAWGSGDLLAASV
GGLNSAERKIALWDLLDIPPTPRYIDLKAAPLGIGFSPDGKMLAGCVFDPTRGSQSFLVW
DVATLRPIPLDLPFHPFGTMPVVVEWSPLSTADSWTLAVASRDEVIYVVHGNFAAGSVSV
QHVHAHVGGTSRVAWRPDGQVLATIGVSDEKLKLWDCSEPRRVTSLQVIDDLGMSPLDLA
WAPPRSDAIVLAGDTGEVKVLPIIAIDDMAGIIDRMILPFTRKNFTEVDATFLGVPPEVV
ATSMMR
>TR-Tetraselmis_cordiformis.C01038_4 [1970 - 1494] (REVERSE SENSE) NODE_1130_length_3250_cov_6.395697_g990_i0
SHDGFLLRCTFRYLRAFAKQYESKFMHLTDVGTTADSLCLSRLVNYMDMNPDYVAATGYQ
RVQRLKRGASLVQHLQREVQAYELGPANCGNVKASQAVLGFELILSGPCQIIRTEDALNE
EFLDAFFTMINRDPVSSCCATSRPKLWTPNLAKSRAPSR
>TR-Tetraselmis_cordiformis.C01038_6 [1521 - 265] (REVERSE SENSE) NODE_1130_length_3250_cov_6.395697_g990_i0
PCEVAGSVALTGHLAWSRNSFAQADVGVCHANLQLTEDMAFGCYLYSMTNKKTGYVPDAY
YNYDVETAPDRFMKQRRRWMNGIVGGINGAINPTAKLWWSGSSKPWHLKLRNFIVMIQQY
VLVMQFLILPAIYAYNIYLGLGGFTLPLYSSASPEMFPFYSIYYDYIMPLEPILPWLGVA
GYYAIISFWVVSHRSKEYIPWLYHVTLVINLIIGCGTLAFIFGFFASIKTTHGLPVFIVV
VVMYSISITGPLISSLAMGDSYGFVVGLVNIPFMLAFLPMWLVLGAYAMARFVDYTWGNR
PHESESEDGARRDAFMKKSQTTGLYIILLYIFGNLILTIMLVGLNYLWTGNTLMIYLLLF
GPYSITSAFGLAYNLWYAGKYRWAPFLSSIFKDPSDKAGAGSSPKVVVSKTSAIPSTSI
>TR-Tetraselmis_cordiformis.C01240_1 [3007 - 260] (REVERSE SENSE) NODE_1352_length_3081_cov_29.247202_g1183_i0
RGGSLITVPDPILFFTRWEQLDGLLTQIYIDIIIITLVLEVESNKSVINWYIVKYNMGQS
TRRVFISRFFCSLSCLVIAFQCLTCPILVNYITGVSVRNETRVTRLLAADIPLVTHLDEM
DGPVLQKIFSNNEPFTLVLHAPIQGGSRTFIDSVIGSGCVLAIPDIRPPPILNSFKQMPT
TTKLRISVYPAFDESFEASTSVLLAAMRDRKCDKVFINHVLGFSYDFLIDLFSMDLVFTS
VTHDYTWLFELIQPSFEELRNPHHAKRNYELKPFLSKINLISQTPATMTFFSLMDEFKSL
SVVPFPDYYLSLQAIPTSPQLVIGALGDISAIKGLKYVIGVSNEVTPDSCSTDSLVFHTE
SFIQIGKWRIGMFDWFHLSLSHADGQTAYIVRSDSSGHPGPRSDFSTWTPDHPRKRIREN
CTQASRAGRDFVELGPWRLGGWNTSFVISHKDASQVQFALIDSKSPFAAPSTLLWDRPLS
RNNVKFGRASLSIGQWMMHESEDGSFLFSIYGISSFMSFAPNGESQEISSITGLRILNEV
NFCSYLTNVRTVVFGNLASNCGAGDNLFNERYNDIEELNKLLKQERPNVLIITAEWPETY
SYTLSIAMLTELPIIVLNTSSHFNSAISSRLMSYNNSFFHDFKNLTDLVRLADSVKVPYL
RLIDSSKSASLPWKNILHPVLYNVVLIASKIIPSKHPLWYHSSRSRFSLEDRYLQTIETI
RSVRQYIPNSYIVFIDNSDFQARISHKLRSLVNLFVNDVHDRELIVKTDLSEAKQLGELS
LLASGISALERNKVMYRNLFKLTGRYILNSRFKFQTFDNSRNIFKLASSKHYIDAGKTFY
AYTCFFKISYEYIEVFKSAIEKLAVQLQTMMIETIPVHLHDDLEARLPWMLPDVMFVSNL
GVTQRVSVWDTPDTDI
>TR-Tetraselmis_cordiformis.C01354_1 [241 - 2502] NODE_1475_length_2991_cov_4.668250_g1293_i0
GIYQYLPASGLHLAQDWASYCNHLTLVHRKRMTERDVTQGSVNLNPRAVLAAVTGCPEEI
ILQQPVRGKVVSQGTLGGASQLIVITYVADVKGRAPDDKVYAGSKWMREHVPRGFSVVVA
KRDHGTCDIVAVMEGPSKFEGVSKADNDDVPDTDPDAQIFDPSLVSRWQAAGTLRIARES
KENGKFAIVKFFEFEGRVLAVGGSKAQHVVVSAETIGDVIADTANRLLLSQIFTCVRDQW
DRLLDLFKLLPANVSLVGELCDGMHFVPIEGDPYVVWFGAFGRGGLSMDPLAAVAAIRDA
GLPSVEVEEVDPKRDIGEIVREARRGVGEGYVMYFSDSATGEVVLAKNKTSAYILKRMAR
EILKTGGYDLYGRLPNRIAEAHEYHQLNTAAATRICLQLFAFSEWMMSLKIPVSSLDFNG
VGAAHCSLKGFANVWREFLRSGGGQETSVTAEDLQGDFHEAAFKQAVRQQQIKRPRDLLC
TCTPPSVVFFQGIQGSGKSTLGAALVDKLVAEHPGVKGVVVEQDQFQGDSLSCRSFLEHT
LRYSNADIVFVTRCNANEKHYAAYVAVAQRLGARVWFLTPRLPSPRALVLALALAGVRDR
AGGEAKEGGEVLRLGSTSFPRPQPPSSTRSLAGLSLTFVRTPRGSASVSSAKTDSQPCPR
PRPPPTRIEFGATSTRTSRRSRLRGAGCRRSPKRFYRWSSSRPPRPSWTRSSQTATWLRS
TLPVVSPPGTSPKSPGSAIQRPAGRCEARPRSST
>TR-Tetraselmis_cordiformis.C01354_2 [1806 - 2828] NODE_1475_length_2991_cov_4.668250_g1293_i0
AGSVPGRLALVQVVPGAYAAVLQRRHRVRHSLQRQREALRRLRRSGAAPRRPRVVPHAAP
SVPEGPGAGPRSRRGPRPRGRRGKGRGGGSQARLDFLSAPTASELHSIVSRTLADFCPHP
KGQRFSLFREDRLAALPAPPPASDADRVWRYVDENFEALKAARRWVQEIAKEVLPVVLEP
PSQAFVDPLLADCHLVAFYPTSRLAARDLAEIARERNPEARGPLRSSAPQLHMTQLPLPP
DFRKRKEALAKLDKEPTPPGTIVVVEVTHIVTRLEDGHMAFRLRVPEGLWVQSNRPHLTA
FIPEGKRAVESNSYVNSDDETVVKAEELRPPIELEMVCWWI
>TR-Tetraselmis_cordiformis.C01659_1 [203 - 2698] NODE_1804_length_2803_cov_12.039493_g1590_i0
EAGILRLRFHYSRPIMSAKQHAADPSPARKKRNKNGYHKNCACGIARPTFGLPGDQGEKE
AKWCAKCPLKPANAVNVVNKRCLCGAHRPSFGPLGSTSVGQALWCAECPTKPSDAVNVKY
KFCECGSAIPSYGPPEGTSKDLRWCSKCPSRPLDAVILKSKTCECGLTYPSLGLPGAGRN
EARWCAKCPSKPVNAVGLTSKRCECGMRFPVYGAPGGKGYKDARWCKSCPSKPPDAINVR
AKVCECGASQARIAPPGGTMKDALWCAKCPTKVPGAIDVKNRRCECKFDAPTYYLPGEPP
KWCVRCPNKPPGAYKKGLPPPTGVMGGEWLALVSSEGFGGAPLPSPSMPQNPDGIRGEGE
TGVSALIASEKADAAGQAQTPKSVGRICECGSTIASLGPPGGTRREVRWCAKCPSKPVDA
VGLTSKRCECGARVPVFGLPGGKGYKDARWCKACPSRPIDAINVRIKLCECGLSRAKFGL
PGGTSKDLRWCANCPTKPTDIETSMKCVIVKKQCECGASGFPIYGFTGEQGRWCSKCPTR
PPNAVDVVNRRCECGQHRPSFGPERSTKTSDALWCRKCPTKPLNAVNLVAKVRRHCQCGL
TVARFGIPGESMKWCSKCPSRPLQAVNFYYEYKTPKKPVSAPNAAAEDNNGQNSAEEVFS
LPAGDAAAQSPGFGGQEAEITNPGTDAASSDAAKPASPNFPTQDQEAAPNEPEIFIDTSS
CAEDAAIGEQLSEGGVEIYIEGASDEQERDAKRMKTDMALGFAVAPVECQEAAVVGVEQM
DIVIRLETTTTASSNAVSPAAAPSKADEVASQPTYAIACASATDADSAQQIT
>TR-Tetraselmis_cordiformis.C01738_1 [20 - 1006] NODE_1886_length_2763_cov_23.693382_g1667_i0
RRKESAESSRKEMFLGSAIRSRMLLRGIFIIFTYRGLPLRIASCQKLSAVPPEYGYGASN
NIEGSGNLVVQTYQFYAHPSKPTISPGARPPDASGANNPNCLSKEKHYAYSVTVQDIEEA
GKPYGVFLPDTHEIMPVMLVTLALNTTVGRVAVKGAGIFAEAEVDRQNVVRTVCGKWVFS
KTGYYTFEFSVLTGASARVMYYVRRRQTPDDPVLLEHPIDIEMNVTNRVLVDDHDVEVYV
SVVADWINRVIDVEVEQFVADRASYESALEDSLANDLENLFKPDVGDYEYDYYYYDTYTA
PYANNYDELDIADPVADGAFDALPPTRPF
>TR-Tetraselmis_cordiformis.C02026_2 [174 - 2438] NODE_2201_length_2610_cov_16.314375_g1935_i0
RPPAVSKRPQIFTTMFSSMGDKCLYCQLPGHVILECPKLKADQAQHEAARAPPAETSPAS
VVASASPLPTLARGSRRPHVSRAFVPPLPQPGATRRGRPSMHGKRHQQEKVVRQEDLDQD
APQEAIQVADDSVAEPPAVVAEPEMPRSLDAHMTIDTEQAESIELARSLMGLSGSSQGPV
GANAKGHPKASATGTTTNVSKRNAPKKTDKGTPTGSKAPKKAKTTPTPTAPTAPKKRKLC
TCGRVKPRYGLPGEVGSQARWCAYCPDKPEGAVDIVCKRCECGRTKPHLGLPGNESKDAR
WCAKCPTKPALAINLVSRRCQCGARIPCYGFLGQSSGQAEWCSLCPNRPPETVNIMRRRC
ECGSTGTPKFGLPGWEAHEAKWCSNCPTLPALAIQLDGSKCECGASGRYLGLPTDRPKDA
RWCYKCPNRPPEAIRLVSRSCQCGMRQPTYALPGEERKDAKWCPKCPDKPDFAVYVAKKM
CECGICLPSFGMPGDLPRDARWCAKCPTKDPGAINVIVKMCRCGLSRPSHGLPQEPPRDA
KWCPACPDKPFNAILLVHRFCECGRAMPCFGIPGGTRHDARWCVQCPLKPADAVNVLMRK
CECGRSRPVFGIPGANGKGTATWCRKCPGRPEEAINLVQKMCECGRVMPSFGLPGGLPRD
AKWCLSCPGRPANSVNVFATKRCECGKSSKPTMGLEGDAPKDARWCVSCPSCPIVAVRVV
PIRKRIRGKKARELLSSLVDSSCQLTLDHVITDQQ
>TR-Tetraselmis_cordiformis.C02141_1 [109 - 2199] NODE_2326_length_2559_cov_6.453498_g2043_i0
FDGMIDTDNFDAQICECGDGRPAFAPSDAERGRWCPNCPGMTLHANAIKYRNTCDSKPPS
SGRFPVKGQKAILAISAEDLDFDDASFDADSPVAYGDDGKKNTRRCACGLGVPILGLKGT
GRSGALWCRRCPTKSSDAVNVTSRKCECGRCEPSLGIPTEGRRQPRWCARCPGKPAHAVN
VVNKRCECGRCMPSLGLPGQGKKSATWCAKCPGKPPSAINVVSVRCECGRGQPSLGLPGE
SRKDAKWCRKCPNKIPEAVNVVSKRCECGRGQPPLGMPGEPRKRARWCAKCPTKPPEAIN
SYSYYNQQQIKLNLSKSVALEIKPEAGLALAASEAVKREVSLKLLVDDEGYNANDMYARN
LPRRAAQRLPKRTRVTVHEGQPPSYGSPHRPVPLNAFSGDTRWKRRASELESRAALPFAQ
RARESSPSTSDRGAAERNSQDRPAAVYDWRGLDAEAYNNSSSYRVHPSSWLPSYYNPFEK
ARHLPLPCSTAIYPSVFRRSSLSIDPSRAFTPFSGPMSEGSEERPNRPIDYREPLPNDPP
APVRTGAVGPFSGLMSDEYEYSRRMPVIAASRPMQVGLPPHYRDHGYLPPENLAASQLLP
ALSGYYAPHSVTTAAAAAESRVYYGRHEGTALRDLLEVARNAVNDNGGGIYADEHVYRYG
NTAAARQHGADDDTLQGIRPAPSSISLVRGVRSRTSR
>TR-Tetraselmis_cordiformis.C02348_1 [316 - 2151] NODE_2552_length_2470_cov_15.948908_g2243_i0
GSMTCLYVTGRVAGLAAVAFLLTLVCIGPRYVSAQPHLCNGSGRRYCDKAHLEEICPTTC
LPQNCEGRRLYGFRRCETARRVTCRDYKWDEIVTGGFYDYVYVDRSRICVSTCREEPLAM
QCKLRTYYQGVRYCSQTDCTTAYSPEQSGCHQERDFHLPNCRECAHIFAKACRKLYSAEQ
LADPITRYDDDNNKYSLPGKSSSDSDDLDVKPTGGDTATIAIEVSVSPPPSNATDVSLAR
MTQQPAKSFQRKSTDNNAIETREDVSNSKQNLQVNGHVGSGRVEVEVVIEDEDDVKDWAK
LDVPQNDPISSFHIADLDSKGWASQDPTMQSVVSVTFQVQTSLANFLQRQDRVVLCFQEV
LDVAPDKIAVLRPSSTPMRHRHLLQGNQDENKVFVNAEDESEEITTVTLLISVLYPEEAA
RELDRLDRNGQLKAVMLNKAGLQFLAGSLGAHVLVVPRDRLPSNLVSNDVVNSRDATPWF
VIFVSTACVAVFLVLVGSIALAVHTYLSNKNRSSDGASDDTMTKPSQGGGIEPLSSGTVI
RSPTMQTHTITMSPARNGQAHKRSISVDVGNLFCADLRVPRQSNDGSNHVIPMQPADCFD
SRIPRRSADGSA
>TR-Tetraselmis_cordiformis.C02527_1 [3 - 2132] NODE_2738_length_2406_cov_9.580195_g2414_i0
RAQYRAIHGLIPYDNFLQRCIKVFLNTVLDMKRPMRNKSAPTFTRTENRGKICECGERVP
TLGLKGEGGGRPLALWCALCPGKPPDAVNITSRRCECGRSEPSLGIRREDGRRYARWCRY
CPGKPPYAVNVVSKRCECGRALPSLGLPGVKKATWCAKCPGKPEAAVNVISKRCECGRGQ
PSLGLQGEPRAHARWCKVCPSKHPDAVNIVSKKCECGRGQPSLGMPGEPQKRVRWCAKCP
TKPNEAVNRYSYYNNLQCKAIEAAKILESMQAHYDKDQDQDQHLDSEESATDDECNEIIG
IDGARTLDYGFESSSAARPTSPPPLLASKGAAPLAPAWEYVPFRVTNAVQNHEDSLVGVK
YEEEVAEMKEEEVLEEEEGEEVVQEEDEEEVEAWAVEPGLESQQRRLCRRSPQSLHIKLK
VPVAGFSGSGNLAASLPTKDADFTNLKPRRSEGVGDAEGCTLRRPEACRASANSGAVLRR
LSMLGGIPPLRLPLVVAAAAPAASKSERETAENGTNKHTTTSINHGVRRPIFYKRQASQS
IDDDGVSYGVDRAFYPGDGLPLTYLAAPGPRGSGGGLAYSASAATASDISPRNDLPMTFS
SVVSQWPRRQQARSLLVASNDANLVAENGAAMAEAEEQDERNGLYYSPDEEASVGGVQLP
ESSSERLRRMLSEAPQCFRDYYHRTHQDRRRPGYEDSPAARRVHAYVDGR
>TR-Tetraselmis_cordiformis.C02660_1 [98 - 1363] NODE_2881_length_2362_cov_17.238034_g2541_i0
HLSSMISRSRPCLWQMQRSSYYCSSCRPVSLLLAITIETIICLIIWNPVSAQFECTGMGR
RFCGNAQDATVCPEPCDPKVCSTIDPDDTTIERSGVADFKNWKWIDLIKGGHYDNVYIHE
DHMCLSSCWWQPWGAKCHRWETRDNKKYCRQLICEHDKGFKSNDGNRYTGCHRDFDSGQR
KRAWHRPTCEECALVFPKACSGSGCSSDDSSDAEANNDSSEEVPDEVLSAATELERLSDD
SSAEVVDDTSSNVDEVLIDVSKSLDMVDEPEQIAVAEKSDSQGVKKSSSSENSPNSRSPA
KAPSSVPQELKTSGRWVKGFWNNGTWVPGKWSMPGVWAQGDDVYPDDGNSDLLENTPQRW
QALFIDEFTDTDETVVAITNVIIQLDATPESVNKELLVETFANAAGGCCPWCRRYCQNSW
GR
>TR-Tetraselmis_cordiformis.C02971_3 [2217 - 82] (REVERSE SENSE) NODE_3218_length_2258_cov_12.639729_g2838_i0
FPVSQINRWRELILYTILYSNNYLNISVISISKRINKINKMVTLGELATRRLMRDAKDLQ
SQDLPFCCASPDEGNIFSWYANFSPLDGPYCGIPIHMHLYFPESYPNQPPRVSLITTGLR
HPNVFGGFWPSENTYICLDMLRDTDTVGTTPYQGWSSAYTVAAVLTQLYGFLLADSNIGQ
DHGGTISQDLYSINSKVSAETASQEIQTCRCGFQKLPYARPINHNTAIERTNATAPSAMA
DVDQDVASSTCDGLKMLGVDLLRTVAEHLNHQDLHNLQASVGPNHEASEVAYQRLSAINL
FCFHSKVKHDEAETILGYGLDVQRFGGRGRSAMGHRGRNYPNNNDREPVRLISLAGYDYL
SLQSFEGPGTVRKSAWNIAFGAFLPLYLNPAHGKRTLRILSQQTDRILGTAHHDMGRNEK
LLFCFGKLMNSLIVDLFSTKERNKRHMCDAAVQAFFHMHHLLVAVSLDTGSGGQGIINTA
IRDVTAFVNDSQRRHKNVCPDLGILLLELLLVPADTMPWSRFAPVFTRELLSRQVRWVDS
TNVPLTAVQQFMYLRPDFDQPALHDSVRIKHHFNHATVSLRIVAMETWFANVVARPTKAA
TAVDELVSIKSSLDACNGQPPSPVRDAFWDTFKVFEAGKSFSDFFNRMGVCPRPRPTHSA
TLACMLRQAVLDSRLAGYHDGPFLSNKLSFLDWSSDPLEVYTSSWMRIGVAS
>TR-Tetraselmis_cordiformis.C03443_3 [2123 - 402] (REVERSE SENSE) NODE_3731_length_2124_cov_7.624700_g3292_i0
GQPLSAEALLDVPKCSTAAAPGSFEERAASYVEQEQNAPAKTPNETRRAQVPPKSGGKIC
ECGSTIASLGLPGTTRREVRWCAKCPTKPLDAVGLTSKRCECGLRVPVFGPPGGKGYKDA
SWCKACPSRPPNAVNVRVKLCECGLSRARFGPPGGTLKDTRWCAKCPTKPAMVEANVKYT
VNRRHCECGASGFPIYGLPGELGRWCSKCPMRPPNAADVVNRRCECGMHQPSFGRVGSSK
TREARWCSKCPNRPRDTVNLVAKGRQQCECGLTVARFGLTGKLMKWCSKCPSRPPEAVNL
YYVYKAPKTPGSGADSAAVGGSDLNNAEEASSVPAPSRAKNTAPRGRGRRRGSSLDQVAG
QGSSKRRKKTAISCALDPSAPALAEGHETSGSGAPETAEGASSAPAVAPVFHTQEEAIAQ
MQRSPDGQKEGRFELLAAAASSAAVAASLPAAESTEGQRAAESSGPENSRVALSTIGGPA
TEAHVPESVKVLLVEGSVMQGLLTKNEDSTATFGTASAEDNETTKSNVELGGSPGTASRL
ETPCDASAVVADVPATFPFINHSDEAKASSFEAT
>TR-Tetraselmis_cordiformis.C03482_1 [263 - 1597] NODE_3774_length_2113_cov_13.914010_g3329_i0
ADQMASRSLCALLLVVASCAVNCVYGQLGHKCSGMGSRFCNGASFDHDECPSICRKKVCD
RVEEDDTKIESNGVKQRKNYRWTDVVKDGVFDNVYIHDDYICYGVCWYTPWDTRCDIYGE
TNNGQKYCKLVNCEHDKGSKSNEGDRYAGCHFSSREENDTDGRKPPFHRPTCYECYHVFP
ACKAELSSALREREKEPIDVPKGTSDAHSRWDESSERKYGDTRAYRRVKTSPKASSSSDD
DDKSRKLLAVSSLLTDKEKHHSVAWVENKQLDQKPAEWQVMFEDEVSSGLGSAVQVASIT
LQLAAVENDVVEEKLRKAFAKVAGVSNSHVFLLHVVAPELIGNSSNEKILTVNLGVVAPD
PTAVMVMLNKMEDEEIKEVLMAEAGLEYLKDSKFVDLKYISESLLNSKNFNAARVVTTAK
LGEHLRDDVAHSSILRSVYVGRVNE
>TR-Tetraselmis_cordiformis.C03525_2 [1902 - 1] (REVERSE SENSE) NODE_3818_length_2103_cov_15.600000_g3370_i0
RIFFFEGRTGCHLVLTTEQCLSTCSDFRAMGLMNIVMLFSPVAMLLVGLAGVHSYECTGM
GRKYCSSETPAHQAKDDCPVPCQRRRCQGRRSTELLSSGARRSSREGGTPKWEEIASSGL
YDHVFVDGDEICLATCWFEPWNSRCYKWETYMGAKYCRGLNCKHDEEARYSGCHSDPDSG
RKKLPWHRPTCKECTRVFPEACLNELRDFYPDYMIETLEASKRNRESDARKYCYLTYFGP
FLGMDITTSKRAVRNKGDSSSRKLLQSSEEELSILDDQTIRTFRDLERTGGLSCPAPQCL
TVHDTLLRSLVAPWYHTADANGRCSFDDCKSDRSMGQQWCKNSAGNCIACRGTWCPPKSV
PFWAPVTTATYEPLLPFYQDNNIQDRFPRSACSYRPLTQISEEEASGLPWFDTAGDIFSI
EPRKQNSQLENVLKVTRDEYNAELFAEFERENARVQAEEKRIAEEKKRIEMNLEAQRKAL
EVKRLQEEAEKASKAAAAIVARQRMAEQAKRQREQEKANAQELEANARQYCYDKYISEAA
RYGGISIGGGLAAVNGGSDSEEGENFDLEEMEEDGLLRCPPAECYFEEVVQEIAEDSRSA
ILEKIQDGYEDEKLDDSDEAREVDWRTRSLLPWY
>TR-Tetraselmis_cordiformis.C03702_1 [98 - 1867] NODE_4003_length_2058_cov_26.621340_g2541_i1
HLSSMISRSRPCLWQMQRSSYYCSSCRPVSLLLAITIETIICLIIWNPVSAQFECTGMGR
RFCGNAQDATVCPEPCDPKVCSTIDPDDTTIERSGVADFKNWKWIDLIKGGHYDNVYIHE
DHMCLSSCWWQPWGAKCHRWETRDNKKYCRQLICEHDKGFKSNDGNRYTGCHRDFDSGQR
KRAWHRPTCEECALVFPKACSGSGCSSDDSSDAEANNDSSEEVPDEVLSAATELERLSDD
SSAEVVDDTSSNVDEVLIDVSKSLDMVDEPEQIAVAEKSDSQGVKKSSSSENSPNSRSPA
KAPSSVPQELKTSGRWVKGFWNNGTWVPGKWSMPGVWAQGDDVYPDDGNSDLLENTPQRW
QALFIDEFTDTDETVVAITNVIIQLDATPESVNKELLVETFANAAGVKPVQVMVLHMVED
EERYDENITSGRILTVSIGIISSDPEAVIRRVENLSDESLQMMLLVGSNLKYLEFSLSAS
RKFVSQDMLHPEAINHGVFMSREMAMRTSTAVSGKKLRVVVIAVASLLSCVILLVLCAAV
VIKYTRKSTTDPSSLATSEKEKVDSPAAENSDDEEQGGSPVVQAQRASAI
>TR-Tetraselmis_cordiformis.C03799_1 [1 - 1494] NODE_4103_length_2034_cov_7.609744_g3634_i0
DRTILKALSESLLTAVPQVMALSAKAHEIAVATQARREYFQGVELLSGVTLSREELLDLR
RQLQAANTSIELAEQIIHAWYMELSEDDLRCQGAPLHQQDQLQDVSFFGLPEPEHTEEDA
PSLSGPSSHGHESPEASLRADENRSAAGGRVGSELSAGRGTVVAKRRRDSSRSISAGHGS
EEAATQPLASAVGTVRKPKICECGASRPSFGLLGGSGIRDARWCSRCPSKPAAAVNVTNK
RCECGSSEPNFGLEGGKGYRDARWCASCPTKPPEAVNIVARRCECGRSGAAFALPGESLA
ARRWCSKCPSKAPNATNVVSRKCECGTSSRLFGPPGGKRRDAKWCSKCPSKTPDAVDLVN
RRCECGRHAPSRGFVGVGGRKVVRWCAKCPNRPWDAVDVVHRKCDCGSAKPTFGSPGILG
KKVALWCSRCPSKPSDAVNVFLKYCECGAAKARLCLPKEEGKEFARWCPKCPTKPTEADY
MRSERKKKRRGRRDISDP
>TR-Tetraselmis_cordiformis.C03826_2 [1935 - 1] (REVERSE SENSE) NODE_4130_length_2027_cov_13.850302_g3370_i1
NLELGELVIEGVELPSVTFMMTIKTRLETAGILIVVAALFLATDLLVGLAGVHAYECTGL
GRRYCSDEDPAHQAKGECPLPCQRAQCEGRRSTELEQTGARRSSREGGTPKWEEIAFSGL
YDHVFVDGGEICLATCWFEPWDSQCYKWETYMGAKYCKGLNCKHDEGNRVNSGARYAGCH
SDPDSGRKKLPWHKPTCKECTRVFPEACLKELREYYPKGGSSVEEGLTKAKRNLETEARK
YCYLTFFGPVLGTDLVNSRRVVSNNKGESSSSRKLLQSSEGELSVLDAQTIRTLRDLERT
GSLTCPAPQCLTYHDLLLRSLVAPWYHTSDANGRCSFDDCKSDQSMGPLWCKARAGNCVA
CRGTWCPPKSVPFWTPVIAATYEPLLPFYQDSNIFVRFPRSACSYRPLTQISVEEASGLP
WFDTAGDIFSIEPRKQNSQLENVLKVTRDEYNAELFAEFERENARVQAEEKRIAEEKKRI
EMNLEAQRKALEVKRLQEEAEKASKAAAAIVARQRMAEQAKRQREQEKANAQELEANARQ
YCYDKYISEAARYGGISIGGGLAAVNGGSDSEEGENFDLEEMEEDGLLRCPPAECYFEEV
VQEIAEDSRSAILEKIQDGYEDEKLDDSDEAREVDWRTRSLLPWY
>TR-Tetraselmis_cordiformis.C04465_3 [1840 - 251] (REVERSE SENSE) NODE_4814_length_1898_cov_5.267385_g4266_i0
PSSCPIARMARHFGTVPSGFPCGVPTSSAPRHNEDRSFHRALSETLLMTLPQMVELGAKA
HKIAAATQARIEQARGQDILKCVALSRDELLNALRQLETALASVEHAERIIHGWCLELPK
DGDGRQQATAVEERSFLSMLRHHQEAEDASSADDPIVPPSCRALGASMPAQRRIWPRAVD
GDMRQTDIPSRNTDVTNIRRGGGRKNANVARGSEEELPVTCPSSCAEASARKPKICECGA
SRPSFGLPGGSGIRDARWCSRCPTKDASAVNVTNKRCECGSSEPNFGIEGGNGYKDAKWC
ASCPTRPPEAVNIVARRCECGRSSAYFGLPGAGQGGRRWCSKCPSKPPNATNVVSRKCEC
GASARLFGLPGEKRTDARWCSKCPSKDPRAVDLVNRRCECGRHAPTLGVVDAGGRKLVRW
CAKCPTRPSHAVDAVHRKCDCGLAQPTFGEPGTFGKKHAKWCARCPTKPIDAINVTLKDC
ECGSSKPIFCIPREVGKEIVRWCSKCPTRPWEADVVRCRRNKRKADESRR
>TR-Tetraselmis_cordiformis.C04758_2 [1836 - 241] (REVERSE SENSE) NODE_5121_length_1838_cov_8.071309_g4549_i0
AADWLATELQYAIAYSDIEPQDIFVLVPSVRQGTSSKSTPVTHLENQMVDAGIPCFSSTS
DDESLTDQEIAGKVVFTTYHQSKGLERAVVVCFSFSEGYFMYYARDLDKRLCPNVLYVGL
TRAMTRLYLVAEEVPGKQLPFLRLDNLESLVKRNAVKIVESRKYKDSLPATKCVDEKEPD
EKSSFSVTDLTRHLQGSTAEKAFSCLSAKKLNGFEMSIKIPQWVPGSNGLVEAVSDINGV
ALPALYEYKSAGRCSIVQFLHKCSPESAIAQELHDKASSLWKNITADRSTASMLEIASIW
QMSQSGFVARPVQVKDWNYMPETSAQSCMQVLETHLGGSKVEYEQELEHMWTPYGGKALL
TLHGRVDAVTETAVWEIKCVETLAKEHFIQTALYAWMWMRSKEGQAARGSRFFRLINIRT
GEVWSIDNEDGIEAMADIIIQARFEKILKISDEKFLARCKEVHGWPSADATTCRNRTKAT
QVKTLLPVSISQAHASNQKLPFKCFECERVRSFKTKTALQQHELEYHRHTRL
>TR-Tetraselmis_cordiformis.C05085_2 [1776 - 382] (REVERSE SENSE) NODE_5481_length_1777_cov_4.823529_g4869_i0
WCMKCPSKPSNAINVASRRCECGRSDPSLGISSDDPARRPSPHWCSRCPGKPADATNVVN
KRCECGRCLPSLGLPDLGIKSARWCAMCPMKPPNAVNVVSKKCECKRGQPSLGLPGEPKK
NARWCSKCPTKPSEATNIVSRRCECGKGQPSLGLPGDPQKNARWCARCPTKAADAINTYA
QQSRTRKRAAAQAVHQGERNQDRAVARSIMTGQSIFSTHNSAGPSEAPRAHHKSHAFPRG
DPATEFPDDKLDENGQPFHGTRASWSGEHGQPASFGMLSMAPRGAASGHPGSENNPVSSS
AWTSSGIMQQQLTQPQGFIDWHNLGPDASSDFHGRRPTIAPDSLRHHGYDRAAFGWEPHR
YYGMPFPGGAPMTNQWSEPFNRPIRWTPMMDRSQQGNHHMPGMAEAYQFGLSRRAGAPAP
PSNNPGFVTPFHGLHAEDLEGGNAEHLNTRQQDLPASASRYYYNE
>TR-Tetraselmis_cordiformis.C05208_1 [3 - 1754] NODE_5614_length_1756_cov_5.796848_g4986_i0
LVQQPLFAPNHELYWYICRIYVEESVTLRRKKTERDLLIIMVESEGQASSSVSASTPRPF
KSVSIQVEDMSVYTAKPEHESRNSASGEDCCCSVPLESVQESLPWNIKRDQAGDADIGRA
RQSAEVGGLRGYKSSFLQAMPNTAPALGAVHSCYSRGLPAAMQSRMEILLNECAGMSPRR
SPSPRANAAKFSCETSNAEATCATASFDADLDWSLPMITIETDMGGVNHWRDERKFVEVE
MARREANIQGGAGQLFISHCWRDPATQLTKRLLVSELSKTKQDGGPGHLYWADWLDLQAE
GPVPWRQEIEEGIAGCAKFVALVDDAYLTSFNCLQELAIAFQQEKPVVVLVLCQAAWDLL
TVPGGAQKAEAVARNNFDQVLQESWFSGTIDEDAAFETSRTAPSLGLTRSVVGCRRLQGV
QSQQHDQEQQQEQQLRGFGSEAAVSLCPPKDMILFNSGGSDNSVRSVGLVSVQSRATSAV
WGSKRYGAALESYQEEQIIPGQPLSEAVVKRLFAQLTSINLCPCREQDVAVKGARGVVSA
ALQFVNADLGHHKDHALLKGQAARWDAEGRPPSRLLRRDESQHW
>TR-Tetraselmis_cordiformis.C05221_1 [1528 - 599] (REVERSE SENSE) NODE_5628_length_1753_cov_32.407018_g4998_i0
SSVYTYFPLNISYSSRFCSSMDLLRVAYCAFVLAILVQQAAGRGLAQANIGEAGAAAGEE
EQSLNSGGSLQKVEAKFANTYAGDEQNEVQQTVYLFVPEPEEKKEVPVWVRDVIPQRLDP
DNPLCTLGDREVYPRRSATTGPVEDSELTTVVFYVRPESDVRAEVKVELASANVSEGFVE
VTGPGTYGRMSVNSKTPRKTLCGSWAWSSFGYYSFELKVSGAFAVIEYYTRSHVLSRSAS
FEEFPLTFNLKVHTTIAGNGVNILSDTALQSQYVDGKIFVTLNNDIKGDGNTVRQTARAR
VDGAIGSGTP
>TR-Tetraselmis_cordiformis.C05759_1 [34 - 1107] NODE_6207_length_1663_cov_5.621605_g5504_i0
LEGPHRVGERSLSGRPDVQLLPDRRSRSVELEIVDLMDQSKTPFAVTNLHDLKDLSLGHE
SAISVSAKAVEPDVQFPNTAPTCTRQLHIYSEDAFRAEEKARAAHNQQHHGVAGDEPGKG
GAAPTRLFISHCWRKKGTEDELQFKRLIIANLSLDPKYGGLGAPYWADFLDLQASGPLPW
RKEIEEGIALASKVVCLVDEAWLSSYNCLQELAYAMKHNKPVVVVVLDQEAWDLLTVPGG
AGRVWSHSVWGPPLCAYQGEEITPGERFDEGSVRRLFGVLSGINLCPCRPLELSNWGCEA
TLSNMRSYVSKDLDYFKEHAELQSMALKWRAGQHPQALVAPWAGEQEAPGLKARRDPP
>TR-Tetraselmis_cordiformis.C05812_2 [1040 - 252] (REVERSE SENSE) NODE_6266_length_1656_cov_3.199628_g5555_i0
FGVLSHIFLLASLRLNSRTASGMDIAGHHERHRTEPININASPEHCIPFDVLELVIRKQE
RTWQGVMRNVCRNTRFVVQQQEQKSGQQCRIRVKDLCASEDLLLWAAEQLTGKEKTPLWI
REVAATGKLNLLKLLRIKGFPWDCTTCEKAALAGHLNVLQWAWEQGCPFEDPVFGTNEMC
SIAALGGHIDVLVWLRDQGCTWDKFTFFNAVGSGRLYTVKWLWEQGCPWDKEQCLAYVTL
CSNLCRNGPDSAQVKRWIEEHEN
>TR-Tetraselmis_cordiformis.C05874_1 [266 - 1432] NODE_6330_length_1648_cov_7.140810_g5613_i0
KARPDLPYIMSTRMTRRSRVMTSPRACDFPPDVIISILKRTDPQYHGVLKFVCRDFRDGV
SRIRGDAGADSDSQDRNGISATPCRLTTINTRYMCSSADLLSWAFSQGCPFDDESVCEAA
VCLGGTDALKVARLHGCDWGLGVSRSACELGNLKACIWAAENGCPFDGSTLISAAMGGNV
EIVEWLVRGRGISPDYESPLIVAAASEGGNLGAIQFLRSRGFPWNSLTCEMAAEEGHMIV
LQWCIENGCPLDSEVCSAAARGNNIDVLRFLLGQGCPVDTGVCNAAARSGHLDMLEFARS
RGLPWSAATCEAAASEGQLDALRWCRLHGCKWSSDATRAAAQEGHLEVLKWLVENGCPID
ETIAMVAFDCGHEDIAVWLESRGYAAFDY
>TR-Tetraselmis_cordiformis.C05912_1 [89 - 1372] NODE_6369_length_1642_cov_9.434647_g5651_i0
RQMEGSFTASLALPLPELVGAETGIAAIPQVPYDRPCECGKGIAFLGLPIGSATARWCPE
CPNKAWNSIKRCECRRKKARFGYPGQDLKDAAWCADCPGKSPDAINLEDAAALARVAAGK
AADDARFQAADEPKPCVCGKSLATLALPIQARLARWCVECPDRPRNAIPVKGRCRCGRRK
ASLGLPDSGPEGAEWCEHCPDKPPGLVALIDHTPAKIPVTPRGRYSQAPPVPVEPGPCVC
GKEVATMALPIQLWLAKWCPSCPERPRNAVNVKFRCECGRRKASLGLIGEKARWCMHCPD
LPEDAVSKPEGQTSVGACLSAVVHTVPALGVVPYVAPKEEGNDACVCGSSLGTLSLPAQA
AGGGKWCPICPDLPRNAVAVAVLCKCGKHKATLGMPEDFPKGLKAAQWCPACPTLPMQVI
NFRKRPLY
>TR-Tetraselmis_cordiformis.C05946_2 [1625 - 261] (REVERSE SENSE) NODE_6403_length_1636_cov_8.158820_g5685_i0
STNMIARGVRLALLLYLASFCACKAGSVPKTYADSIPSGAGKPSYVSTGKVELAKAGASG
SLLGSIKSLRVGLYVRFHPILDNAYFPAWLMHYRDIGFDGAVVLVDEIHSKRAQYIRKRF
AGFVKIVLVKDSKNSQPNRHPDANLRINAYQDHVLNAGYDWVFLVDTDEYLLLAPQFESI
QAYIRAKEAKHGVLDAIQFRWAMSDQLMPGCQEVLLPDFFAGSVASKAVFQTSQLKTMHR
VAACPRPVNWGAHYPVMSNRSRIYLEGYFPWEANRSRAPISENAYQETILFHLITRSLSN
MVTKSLISEVPLSSDKRAKDPAALRNFLSGKTGGELVTYRTLAAHVGRRARSPLIRLGCC
GRRILDNDVCLQDDCGAKYVVTDSKAAGRRYINVALCNATEDELATKEVLRGMNIPISKA
YDVLRLVSADLAMQLRVEVSESKMSLLASALVPGF
>TR-Tetraselmis_cordiformis.C06137_3 [1449 - 7] (REVERSE SENSE) NODE_6606_length_1606_cov_51.877159_g5863_i0
GMPRISAMRLLTWAILFFSLVNLSSAGFDCSGMGRRWCFTNAIKEKDCPTTCQQKYCKNR
SPAKVKGNGASKYRDFTWEEMVETGLYQHVYIDSQYLCVGVCWYKPWEATCERSTKYAGN
KYCKALNCEHDKGNDDNDGNRFAGCHRDDDGGRKIPFHRPTCKECAHIFPRACGDSDSGS
DRDDDSGSDDKRSKSRNGVSAKADVVGYIADNETEEEIEAELERKTAGESYMPFEFTPHS
WQILFLDEVKEDDLLVTSVVNVIFQFANSASQLDHEVLIDVMSKVAGVDTNQVVLMHTFD
NTERYALNALEEGANVDEIDWVTDHLLTVSVGIVAPDPEQMAITIRAVANDEWKRLYKAA
GNLNFLEYSLTADIKHVSSSMLKPVAIQQAISMSSSANPESLDANVHNDFKKIGDGASKA
VIIAGSLAGVFAVGTVIMVASLIFARRGKAQNAAQMAYSDGKSALVSDSEMNAEAAQGAK
V
>TR-Tetraselmis_cordiformis.C06187_1 [1597 - 431] (REVERSE SENSE) NODE_6662_length_1598_cov_40.072669_g5910_i0
LSDIISDIRCCKCLVPVLAVCELEMIRIVCALYLSTQIYGVGAQGRLQNCPEIENARNTE
LQKLEESNYVVPSNASKARITMCVENLLPGRTYGNVSKIPFTVVFSAFMVLDPCTLEPDW
VTQTQIRSIIASVELSGLLTRSLLEERLEFHFICSCGELLKVSGSINGTTKHACSQAFEE
MIGSRILTLPNVFLRTHNGNAFEWPGIYMLWLLARDSPDRKFLYFHNKGARYLRKEKYPH
QRYLQEMVLFRETVAPFQAYLELFDVYPDLASAGLIKSKLNFPWMNFFWASGHLISSVNM
PSKQDDRYYYEIRWLLDVVKDGKPLHENHEFAQGADWHSYTNLTVAGRSFCVGRCSFDHF
YNTFDIFGPKMLLPLIREMRKEISRFQIY
>TR-Tetraselmis_cordiformis.C06250_3 [1553 - 597] (REVERSE SENSE) NODE_6729_length_1588_cov_22.941748_g5969_i0
MTSHDIKYNETQRWKFPHALPTISDQHTFHSVGMSTSTAESRSAVASNVDDGVVETPEGA
SVIGILSMPKEVLQLILCKCPPADRGFLLHVNKPLRAAVREASSSSSKDSAPLLDFATIT
IEAVCESPSLIKWSASQSAPWTNRSFYRAIELAVESANVDVLHELKTVGCSMDHRAAYAV
ATRATPETADKLLCWLDDACVPWREPSFCWAAARNSQMSLLKLARERGCPWDWRTTSTAA
LHGNRAMLEWARAQGCPWNQTACANAAARGDLPMLQYLRENDCPWDHKTTEVARDRGHNE
LLEWSLINGCSDSYLSYND
>TR-Tetraselmis_cordiformis.C06332_1 [2 - 946] NODE_6817_length_1578_cov_3.747883_g6052_i0
LIGHLRLQDVSRTRAFQLKVAQTQKDLGILGVTAAARANRFIGNSLSVKPTSMPPSLGSS
VVYPERLVTGQVVQIISDWATAGDLPPQIVDLTSDICRRRSWTEVQSFADHFSPSPEARY
FHRELPSLPNSDAYWINVVVTAYNEVGEDLTDTLESLEAQAQNLGPGNAMHVLVVFDGWW
KGSTCMKGVLRRLFPGSQADFEAVRRGGCPSWIKELDARRIEQVETLTLQEVDAEGRLKP
LDIGDGRQLHVTALIKLDNRRKHNSHEWYLRAFAPCYPSRYLFFTDVGTTADQYCVPRLA
TYMNVNPDYVATHGF
>TR-Tetraselmis_cordiformis.C06332_3 [912 - 1577] NODE_6817_length_1578_cov_3.747883_g6052_i0
TSTPTTSPPTGFKRFISRHGKPFVQQLHAQIQSYELGPGMCSTIKAAQACIGFQMILCGP
CTMVRSTGATEEILDAFFSMMNRDPTTGGVMLANLQLTEDMAFGCYLYALNDRSSGKTGY
VPDAFFNYDVETIPDRYLKQRRRWLNGVVAGMNHLLFWLFVRHLRRPLLDRLLLGAVFVF
QYHFAMQFLILPGFYMCAVYSMLGGFYTPPEEALFYVNSLEP
>TR-Tetraselmis_cordiformis.C06766_2 [3 - 1175] NODE_7290_length_1514_cov_6.842964_g6474_i0
PEFFSLTQGASGHNFSSTMDKSAGSLPSRIPSFQSKWMHPLTETGGERPYYFGMPGDPKS
TKQAELKRELMTPAESLAVHSLNVLPTNRRLASSARISSKPKTASASTLLSTNSEYCGFS
KISMRPSSARSGTVGRSYPTSPPRPKPIAIRVDSNPQPTSSRPSSPIGLRKSLAQRDTTI
SFGWKFLAYSSDDKALFQKQRKCECGMVRPTFGSSPDDDLNTARWCEMCPTKPRDAPCLI
PTLCLCGKSTPRYAVFRSDKKFDIRWCALCPTKPKDAVNARAALVRGAGGREPEKESKMH
KPRCEIAIEKGIALFCSICSPSEAVVVTFKLCKCRNHRPTHAMPGEETADAKWCNACKPS
RAVDVVTNRCMCKRGIPRFGLPLSAPEGMHN
>TR-Tetraselmis_cordiformis.C06949_1 [1488 - 184] (REVERSE SENSE) NODE_7480_length_1488_cov_8.966090_g6646_i0
LARRGKQKKRGHGLFLSSFVGFATMISGARPRFPCCFHPLIFALLLQPDDSWARERKEDL
RAANFVVGMTRTMTASDSPTIAQRAFPSEAYRNGEAEVLLPSDSSRSEMHSECASKLGLD
GGVRRRGRLGRNISAVFGTFVIVNDHGAPRQNDLNQIKAILGSVKATGLLDSEYATQVEL
HVTVSCGIWGKVARILDCTEASRAVASLVNGLPNVFIHTYKGNDYEYPATHWLWQLACAS
PDRIFVYFHNKGVKYTPNLRHPTRIADEMVMFNEVVAPWRQYNQLFSDPGNAPDAAGYAA
GLAGFYWHNFYWTQGSFISGLAEPYIATSRFYYEKEWMRSVPTRKDESACGTEPPVFGQA
VNNGVNTTYHSAGLKNAQLFSSLYCGTAKRISRIFNPQVLFPRRDKLLENLKVFNPPTNN
NPRKPQGRVLAAVII
>TR-Tetraselmis_cordiformis.C07038_1 [59 - 1183] NODE_7576_length_1475_cov_12.350559_g6727_i0
SRTLFRIIEVLDINRQLKHRCRLGGMWQPQDPSEPPARQSADTQDNPEKPANAINKRCLC
GKSIPYFGRLGETRNFARWCSKCPEKPFNAVDLKSKKCVCGSSIPFFGLPGETSKSARWC
SKCPEKPNIAVNVKRKRCLCGKSFACYRLPGETSKSTRWCSKCPEKPPNAMHAKNKKCLC
GSSFPCFGLPGDPLSYGRWCSKCPDKPSNAINLKSKICVCGSSNAFFGLPGETSKSARWC
AKCPEKPATAVDVKSKKCFCGRSHPTFGLPGENRTCARWCSKCPEKPANAVDIKHKKCLC
GRSLASFWLPGDTSKSPRWCSKCPEKPSNAVHVMNKKCLCGSSLPIFGLRGESSKSARWC
SNCPERPVNAEKIKI
>TR-Tetraselmis_cordiformis.C07414_2 [1305 - 1] (REVERSE SENSE) NODE_7992_length_1422_cov_2.522117_g7076_i0
ITMGMPEVCQPINATLACASEICADSCLGFPTCGPAGVIADALVQLSGVNPTHAGIFATL
ACGQRYNGLTLPGVAKGLNSTYLLFSAYLIFFMQAGFAMLSAGAVRSKNTMNILMKNVMD
ACVGSLCFYVLGFAFANGSNSNPFIGASNFALSEFSAGAAGWDYFLSQWAFVATTASIVS
GSVAERTNFWAYLGYCSFLCSFVYPTVAHWAWASTGWLSPLSSSPLFGTGFLDFAGSGVV
HMTGGFAGLMGAYFVGPRMGRFAPGGQVRGMPGPPAAVVVPGTFCLWFGWYGFNPGAMME
IDSAIKAEVVGRVAVAATLSAGAGGVAALIFQYSRTGMWNLIDVCNGLLCGLVSITAGCA
VLEPWAAIIAGACGALIFFAAVGAIRWLRIDDPLDAAPMHGACGMWGVLVTGLLATKPYI
TQVYGDSVAAAGYGA
>TR-Tetraselmis_cordiformis.C07653_4 [1283 - 204] (REVERSE SENSE) NODE_8241_length_1391_cov_6.591246_g7309_i0
AFSRLSGRMEGNDGESTTGELQQGGLLEPGDNKVASLENTKATGKRAYDKCECGNHIPSF
GLPEDRNVLKPRWCSRCPTKPPVALSIARIECICGRSRPSFALPGEQSRFAKWCSKCPTK
PFDAVIVTERRCDCGLGVAPVYGLPGQRRAEARWCGKCPGKPKEAVNLAQRTCECGRARP
YFGLADTTRGVLGSGGGPARWCSQCRPPGSVNVSRMRRCECGSCIPSYGLRGEERRLARW
CRSCPGRPENAINVVSRLCQCNRARPTLGMPGSKPKDALWCLQCPGKREGAVDIVNRRCM
CGRTTPSFGLIGQKRKDAAWCVACKPKEGAVNLRHGGAGGGGGSNKKTKMAENIMVDSGR
>TR-Tetraselmis_cordiformis.C08177_2 [136 - 1329] NODE_8796_length_1330_cov_3.972805_g7804_i0
PARMMQRIIYTPACRGKTSANTTARTLEELAIRRLLWDMKELHNYPLPFCCASPDEGNIL
EWHANFLPLDGPYQGIPIHVHLLFPDSYPNTPPQVSLITKGLMHPNVFERPGTNTWICLD
MLRDNRGSHTTPYQGWSSAYTVSAILTQLYGFLLVDSNIAQDHGGTYSQATFSGASNLSA
DATTEELRRCTCGFHKLPGDDQATQNGDSSALSDAVEADHSASASCDRLKFLGVDLLHAV
TEHLDHSDLHKLQATVGPDHEANGVVEQRLSAINLFCFHSRMKHDEAETILGYGLTVHRF
VCRKRPLESRGVYYGDRNNNPTNSDDRGPVKLISLAGYDYLSLESFDGPGAVRKSAWNLP
FNAFLPVYLNPTHGRRALCVLHDQTDLILGAAHRDMEA
>TR-Tetraselmis_cordiformis.C08499_1 [193 - 1296] NODE_9140_length_1296_cov_4.759777_g8107_i0
HYNQSNCRERPTPHDETTATVHHTVASVEMNGGPKIKENSAGSQSFAVSIPPSMGLPESK
GPDLAAGGTTSYSQLTWAPSDTSKISRIHPEPAAKGPGAWIDPRVFRAEESRRAEINRMV
NEDKRIFISHCWRKTKQLGDNDDIQMKKRQMISHLSKPESEKGPGLSYWADFLDLQAEGP
VPWRREIEEAITMCSKVVCFVDEAWLTSFNCLQELAFAIREEKPVVVVVREQEAGELLTV
PGGSRKAWTMNNWGVQMSDYAEQDIVPGQKFNQEVLDSLFSYLGGINLCACRKLEELNFG
GMPGLLDNMRKYVQKDLLYFKQHAELKEYARKWKQADFRASLLLHRTEALKWESWVEAAD
TMGAMPPP
>TR-Tetraselmis_cordiformis.C09065_2 [1147 - 200] (REVERSE SENSE) NODE_9740_length_1234_cov_23.633081_g8643_i0
SSVVSLAIYYPLPRTTFGSGNVLSEPQSRRETYFTAMARDTVMWMAAALLLSCSSAIAAS
VSSLKEIGGTRSVEANFKNVFAKGTDNDVDQNVQVFAPDNSAEAEALKAVELTPQDFQAL
VLDPYNPSCTLADSEDYNTFSITNNKQIFTIGMEVLEFYVNPAIEIRPMAVLVLGQKFND
GVVTIQGDGLEVKDEIRLNLQVPIRTVCGSWVWNGDGRYSIRVKTHDSFVMLRYFARQRG
QKRGAFTGDNALDIAMTVETTIAGSNKEMNTQTDVAGRTENGMLVIKMSNTVKDVAPLLK
EEDPFADLFAELGLGR
>TR-Tetraselmis_cordiformis.C09255_5 [1215 - 1] (REVERSE SENSE) NODE_9942_length_1216_cov_2.822677_g8820_i0
NERLSALASMDCSWSNTRLFFSHCWRNVATQERKRLLFSSLMDTGVVFWCDFLDLQAQGP
VPWRNEISQAIQGCSKVVALIDEQYLISYNCLEELAYAMHYRKPLVIGILDQPSWNLLTI
VNGHMQAWNDTPISGGCPLSHYAGKEFGPTEASFSLDSVKRIFSTLASINFCPCRELDVA
NIGAASVAERLAEFVNKDLEYTKEHAFLQLRAETWDSVQRPNSLLLERRADVEKWGAWLK
VSIKAQFFPPPTKLQLDFVARSQGRCTRRAKLARVSAALLLALILTLAVTATAAAIIASS
KSRVARAHEVEAVWQQRAAASMALCSASVAAAVDDSPLATVTARRILRAAEVADAIGFPA
LALPSLVSTVGHLARAPFWVVDIHSHTAAVSGVALSPDGRLLARA
>TR-Tetraselmis_cordiformis.C09402_1 [1198 - 458] (REVERSE SENSE) NODE_10097_length_1200_cov_9.741573_g8962_i0
FNTCSAAAGKGHLDVLMWLKANGCEWSLPDWSWSCSHCCSRRDTVSAAAFGGHLDVIEWS
RANGCPWSDHACDSAAEGGHLGVLMWLMSNGCEWGCRVVSAAARGGHVKILEWLRANGCQ
WPDVNAHPSSVSHGDPCAVASGAGHLEALRWLIAEGCPWIGRTCVASAAEGGHLEVLEWL
NGNGCNAESDYYACSAAAGQGHLEVLKWFKAIGQPWYLSTLLLLKDISVCNGQDHIVEWL
DSLPEDI
>TR-Tetraselmis_cordiformis.C09478_1 [175 - 1161] NODE_10176_length_1191_cov_25.437282_g9036_i0
KAEGGLDVNMISKAFLAQSLLVILTAVGEAQARSLQDTKTYSINLVNTFAKGQNNEIKQA
IDVNLDDPDIAPKVASPDNPKPQLLDPNNPRCDLDHPYAYPMFELTEEPILRTDGGPKTA
EKQDSSSKSESRRGLKQDDSSDSSADAAEDRGSSEQNDLTLEPEPAPVPELIPTVTHEIF
VGVDYQVKAVLVGSLVAGEADSVVAIQGSGLDGSLSIKASSPKKTLCGDWVYNPNGRYRW
SVGVSEDAQAQVFYYVKQAPGSVKETYAQMPVNLNYKHEYTVAGSENKVQSNSQVDTAGR
GGSVKISLDNVVAGGDNIFEQNGVVGKKA
>TR-Tetraselmis_cordiformis.C09767_1 [3 - 701] NODE_10483_length_1160_cov_5.773500_g9304_i0
VCMEAAAEEQFEAIRWLAERGVSLDCFEHDRRGVPVSWAAARAGDIEFLTWAIFHGALIN
ADTCWGAAAGGHLEVLQYLLELGCVLDEQCISAAATGGHLEMFQWLVAQDAPWDKDMTCQ
EAVEGGNIEVLKVARQHGCPWEGDEMVVATGRGDLRMLDWLADNGFPWHDAWYQQLYPLA
FISKRPEVMEWIKCRLTDAKDIAWVEAREHCMKEYIEGTDDSDEWETASSEDD
>TR-Tetraselmis_cordiformis.C10010_1 [871 - 2] (REVERSE SENSE) NODE_10742_length_1134_cov_1.971586_g9537_i0
MILFCSAGKTMTSDSEEPSDVEQQPRRSCFYRPRVEAAPLIFDFRMRSSDLASGSYHAEV
KVNYSRDAGNSSCFQRRRLSFSMFGVFLLTVLPIGTLCQQTSQVVTQSQDASTPLLQETV
AGLASLDATLEAFTSKAATLMDFTTDLDFEAATRRGATPHSCNGLGTRFCGNAHLVTRCP
DVCVQQLCRTKPHHNLFNLIIDEGRYDYVYIWGSSVCVTSCREEPWRGVCSPVAGLWIGG
DFYCTALDCSYTIAPAVSGCHQERDFFQPNCAACSRLFPAACQFSWPPSR
>TR-Tetraselmis_cordiformis.C10562_1 [921 - 70] (REVERSE SENSE) NODE_11329_length_1078_cov_6.189372_g10056_i0
GRQSSSLGDMPKQCECGRSQPSFGLPTDNNKDAKWCAKCPTKPKIAVYVRSKRCECGHSR
PSCAFLGEGMKAARWCGKCPNKPPSAVNVVSKKCECGLRQPSFGLQGGSGKDARWCASCP
ARPAHAVNVTSKRCVCRLGLATHALAGEARKAARWCVNCPSKAPGAVDVVNRKCECGLAN
PTFGLPDQGRRELKWCASCPTKPPTAQDSNLISKKRKFNEDPAAAFSGPLVDVSLMMPNT
VDINLLAPMHQADVIMVLPTIGTVVPVPKLEIIQPHEFTAALVQ
>TR-Tetraselmis_cordiformis.C10785_2 [1020 - 322] (REVERSE SENSE) NODE_11569_length_1054_cov_19.519288_g10271_i0
DYQGLSFRPERSSSQIIMATIEQEMDMGAPRERSVEESVQGMYKSMLNVQESSLLMMLCL
TSALEMFAGIGICDSANHCGGLHGWAVAAGAISLALSLPMLYLLYSKYGVYERIAPYASG
LLFLWWVFGAGITTFAGPFFQIGNGYIGAWGAFLASFLLAHSRFAVASWQGLSGKLRDLT
SRMVSNPTERDTDLIYTDPNSTAMSLSQGQNQAANAASPPVYPPATSVDAAKV
>TR-Tetraselmis_cordiformis.C11072_2 [853 - 2] (REVERSE SENSE) NODE_11873_length_1025_cov_3.199593_g10535_i0
YSDSQHARAWIRASGFETMPAEPHHTWQDTRSVSLTDGALASLCRLETLTGKAAECLRET
ALKHLENKLYPPEALHSQADSRGDGTARQQQQQPLLTPLRMARATDLCCLVPQHQSSVIK
VLRDIWPAVLLKLDPTSRGVAKHVSRDLCCVVRELQSGGSAWEKGGTPPANMRLADACLS
LPLLKWAMGPCGRCPADARSLQIAAASGNLEALEWLLVSGPSGCRPDASACAAAASNGHI
HILSFLRQQGCPWDATSCCAAAAAGKVTVLVLAWLRGEGCPWDH
>TR-Tetraselmis_cordiformis.C11215_3 [1010 - 3] (REVERSE SENSE) NODE_12024_length_1011_cov_2.588843_g10673_i0
CGIGLEALVVPEDLTRACSGHRRNQQRVPHTVLRDARPKGGPVVPDVGGDHAPHIGLEDS
LRHRRARIRLIGAVGARLLARGLEGCVVDGLEDLLIQLRGFGRVEGHSEKDEDIGKTLDA
QSNRPVSHVAASRSLDRVVVNIDDSVQVLRDDLGNLLELGKIEVAVWGVSRAGELLESAV
LGGALLAHVARQSDGGEVADGSLLGRGELHDLGAQVGRLNCAEVLLVGFAVAGVLVEHVR
VSSLDLRLEDGVPDLPRGDHAAELPLPLIALIQRLELLAPAVRESRALVRAHEAPVRVGL
DALHEQVRNPESIEEVTGAALLFPSVLTEIEEFEDI
>TR-Tetraselmis_cordiformis.C11471_1 [1 - 987] NODE_12291_length_987_cov_4.455508_g10917_i0
EKRRRDERRISLAAARSFSNTKHWMNGEEATFRDEELAARKRNQGGGRRVWDDSRCLVTI
DESSDSSFTKMVTGTIFGSIEKVGGKLRRRHCGGVVTPLAPMSSSSSKFDNNFTTADDSI
HIKFDLFVSHCWRARHVQETKRMLIATLSHPDEVIYNTGRRSSSIVNQKNMAGLTYWADF
LDLHAEGPTSWRQEISEGMASSAKCVAIIDAEYLKSFNCLMEVATALTMGKAMVPVVIED
EAWALLTKPNGAELAWESSEELRSYEGFACPEIEGKAFGLSVVKWLYSAIGSINLCPCRP
VDFKNLGKEATLRNLILYVERDVKYLKEH
>TR-Tetraselmis_cordiformis.C12164_1 [3 - 923] NODE_13008_length_924_cov_1.976163_g11559_i0
DATTQEKKRRIISHLSKPVEEGGGGLAYWADYLDLQAEGPLPWRREIEEGIRSCSKFVAL
VDRAYLTSFNCLQEVALACSFGKPLVVIVLTEDAWDLLTIPGGETEAKAEADAAAAAGAG
PPHSRATARPQLDRDSSSRDAWQSHDFGPPLLRYEGNDIASGEAMSIDVVRKLFARLSAG
NMFPCRSMGENSGWDGMLAMALSYVAKDLVYNKEHAQLMNKADAWESAATQNRPQPLLQE
GEASSWLEWVARAGKYSLGPPPTAGMKGFLRASLRYSSLRRRTLRALALAMFLILVAGIS
ASSVLAL
>TR-Tetraselmis_cordiformis.C12452_1 [3 - 887] NODE_13309_length_896_cov_4.507620_g11827_i0
ATEKLLFCFGKLMNSLVVDLFSTKEQDKRHMCDAAIQAFFHMHHLLIAVSLSPGCGGQDI
LRTAERDITAFVDDQRQRHKSVCPDLGVLLLKLLLVPSDTMPWSRFAPVFTRELLSRQVR
WVDTTNVPPSEIQFVYLRPDIDHPDLHDFLRIKHHFDHSTASLRIVAMETWFANVVARPA
KASTAIHELASIKRRLDVSNGQPPLPVRDAFWDTFKLFEAGKSFSAFFDRMGICPRPRPT
HSDALARMLRQAVLDSRLADYHNGPSFSKSLSFLDWSNDPLEVFTTSLPQPKLAS
>TR-Tetraselmis_cordiformis.C12541_1 [9 - 656] NODE_13403_length_887_cov_5.498815_g11914_i0
LTVWYRTLQRRESLERLIGQLLDLTMPKACPCGKSKRPSFGPPGGKPHTAKWCSKCPEKP
TDAVDVRNKRCACGRSYPSYGLPGGNTSTAKWCLKCPCKPDNVVNVHSKKCECKMAQPSL
GLPGDLSARWCAKCPGMPSNVVKMARKRQRRTEQTLAEAAQTSADGATLSLIASSASLEA
GAIAADDATLAVPSLLPQNTDSIASSLSSLQGQAVS
>TR-Tetraselmis_cordiformis.C12651_1 [659 - 3] (REVERSE SENSE) NODE_13520_length_877_cov_7.600719_g12020_i0
TIMRTSFANLSADEEMIIADALSGTPWLAIFRKVSKRCRAAADGVVKDGSSSRLQVCEFS
GGVELLKWAKAEGCPFDEAKYSVAVGNAAGRKGHLDSLKWMKSIGCDMLDDYACDNAAFG
GHLGVLQWLKANGCNWGCSTTAAAAAGGNLEILKWLRANGCDWDSQTCTLAAEEGHLEIL
QWARANGCEWDSGTCDAAGEGGHLEVLQWSRKNGWGLGV
>TR-Tetraselmis_cordiformis.C12939_1 [3 - 668] NODE_13819_length_852_cov_3.056860_g12291_i0
STRPPPSLAVGVLAAVGGPLQHDTPLPAPLSVSAPLPPPPLMTLPPSSTITIVSTPFHHL
HHLHHHHHLDGGADLGSFASSLGELEGVPLGAMVDSLVSDSSAAMDQHEHLNPVVLEIAR
PLPGKNCACGPHRPPFGLRGSACREALWCATCPTKPPEAVNVKNRRCECGQSEPSFGLPD
EDRKRARWCSKCPTKHPQAVNVKKKQAAHAAALRNTASVATL
>TR-Tetraselmis_cordiformis.C13101_1 [835 - 2] (REVERSE SENSE) NODE_13987_length_837_cov_3.785894_g12447_i0
CFDSKALRLACNWYYNWSFLPRTLGCRNGTRFSAEFVPMVWGCWTGNCTANFPADWKEQW
AAAGVTTLMGFNEPDSPRMANLTPERAAALWPQLDSVARSFVPRLKLVGPAMTHWGTDGG
SGWLDRFFSSLVKLHGQEMLDRIDFLGQHDFSGSINRILLQSRAAYRKYGRKIYLSEFAV
AAEHTGGLRAPNNDFMKEALPKLDQAPEIERYAWFSTLNDAKVITYVGETSLLNYVGATN
IWRXXXXEYHDDGEHLRSPSHVSNGYNQVCNIIHTDGG
>TR-Tetraselmis_cordiformis.C13278_1 [1 - 822] NODE_14167_length_822_cov_5.935815_g12610_i0
FSSKKQRHKLCMCMKGRAVYGILGGTREDALWCAGCPSRPQHAVDIFRKRCECGVSQPSF
ALPGTSLRDAQWCSLCPGKPTLAVNVRSKRCECGRSQPSFGPVGGRRLGMALGMARWCKV
CPNKPANAPNFRIRSKFEIHQKQRRVPSVQPSGTRRPAPNPSGKLSNPIIRKNLNLPVGR
SEGSRIRNGAGAATSEFGRGGGRGPGRPSNNSLALRGTPQPQPFVALRFPEHLKRDRQPP
LLRSGWSMVTVERRLRQGGSEDGVLGGVAAGAPP
>TR-Tetraselmis_cordiformis.C16358_2 [1 - 585] NODE_17346_length_585_cov_1.642066_g15540_i0
ADSPAAPSSSSGKIRQCECGLHRPSFGLPGAGGREARWCARCPGKPANAKNVQNRRCECR
QSEPSFGIPGGTRKDAKWCAKCPTKPPDAINVKRHGSDSGSRKRAREAAPLCAEQQIDGL
QPPLSINPPPLHHAVSGVLGGLMEGLPQQPQPQQQHLHLDPSGSTLPPPFLAVGVLSAGG
GPLPHHPPPPSPPSL
>TR-Tetraselmis_cordiformis.C17034_1 [541 - 2] (REVERSE SENSE) NODE_18042_length_543_cov_3.260000_g16208_i0
GDICVLRWLHDYGCEWSTGTCASAAESGNLEALSWLRAHGCPWDWRTCSAAARGGHLEIL
QWARQRGCPWDQRTCASAAGSRNLSILKWARERSCPWDAIVTAEAARMGDLEMLQWAVKN
GCPVSKDAPAEAAGQGHLHVLKWLHGIGCPWDEFTCAAAAEHGQLKTLVWARLNGCPLHR
>TR-Tetraselmis_cordiformis.C17515_1 [2 - 514] NODE_18533_length_514_cov_2.959660_g16682_i0
LGRMKKKRCECGLHRPSFGPRGLGGKDARWCASCPGKPVDAVNAQNRRCECGESEPSFGL
QNEDRKSARWCAKCPSRPAEAINVKKKQGQEAQLKLARLKQQAQELPECDHQAMPASALM
PVEEASRAMPLTGPDAALDGPLTDPFGLRAASAPISDPVIAAPPPALADSP
>TR-Tetraselmis_cordiformis.C18603_1 [3 - 458] NODE_19649_length_458_cov_1.125301_g17785_i0
GRRTSGKGVLMPAIESAVEGGVVLTGHSANNLLGDNSSVDEDKKLLWLTYPAIMGTRLLW
TNEIKTITPKGETFIDGNLVKKIASGGDVIYVRKQFENPYPCRHEFTMFLNCNDLPPVVP
AIGNFLLHVTFPNVYVLNPTLPNEKKEDETIQ
>TR-Tetraselmis_sp_GSL018.C00076_10 [4639 - 5388] NODE_107_length_7004_cov_99.521004_g29_i3
PAATMSSHVPARFTVVRESEFCLKPPGFKCDKPIHDQIVEPLPNTPFFMAIIGSAGSGKT
SLAVNMLTSKQAYKKAFHRVHVIMPPHSVASLKNNIFKRHQRVYDELDLPTIDKILRTVQ
EDAEEERSSLLLMDDVTASLKNELQNMLRKAIYNRRHYRLSVLVLVQSYNAMPLSIRKTL
SHFVAFKPRNKKEMENIWQELIFLPRETAEALLRWVYDKPHDFLFADVNTNSLCRNFDLI
HVAEDQEQQQ
>TR-Tetraselmis_sp_GSL018.C00076_7 [3293 - 4603] NODE_107_length_7004_cov_99.521004_g29_i3
ESPGCNGPYWLLCAGAQRHRQGQRRHTEHTQPQVHATRVPPGTRMTRFFFSARMTAPYTT
AVTAPYTAMSVSDALVYQPKPSAVSGHKFRSNLYPFNASSFNPGQTIMINVPTGRRGQYL
NTRMSYLRFDVANTTEDRILRPDYSISSIISRISIYHGSNLLEDIHEYGLLHSLPVGAII
GDLRLEIVLAEPNTGMVQVVDDGAGDLIPPSTPTTNSWVVDRVELITETTELATDAAMMI
EQANPNGYMISFDSFAHYTNNIAQGSQNVNALIPARFSSLKTLFSSMRYATTITNSAARS
LSGKKNMFVTSARESRGQWYYSIGGKNMPATPVKNTTEAYAELQKALHAFGGANTTAIIR
DDNWTQPDEGGTFVIAQDLEHIPHKSSVHESGVNTLAVDVYLLADFGSTAPFNIRLDTFA
HHDALLVIQNGICSTRF
>TR-Tetraselmis_sp_GSL018.C00087_15 [3712 - 2402] (REVERSE SENSE) NODE_119_length_6877_cov_86.567757_g29_i4
ESPGCNGPYWLLCAGAQRHRQGQRRHTEHTQPQVHATRVPPGTRMTRFFFSARMTAPYTT
AVTAPYTAMSVSDALVYQPKPSAVSGHKFRSNLYPFNASSFNPGQTIMINVPTGRRGQYL
NTRMSYLRFDVANTTEDRILRPDYSISSIISRISIYHGSNLLEDIHEYGLLHSLPVGAII
GDLRLEIVLAEPNTGMVQVVDDGAGDLIPPSTPTTNSWVVDRVELITETTELATDAAMMI
EQANPNGYMISFDSFAHYTNNIAQGSQNVNALIPARFSSLKTLFSSMRYATTITNSAARS
LSGKKNMFVTSARESRGQWYYSIGGKNMPATPVKNTTEAYAELQKALHAFGGANTTAIIR
DDNWTQPDEGGTFVIAQDLEHIPHKSSVHESGVNTLAVDVYLLADFGSTAPFNIRLDTFA
HHDALLVIQNGICSTRF
>TR-Tetraselmis_sp_GSL018.C00087_18 [2366 - 1617] (REVERSE SENSE) NODE_119_length_6877_cov_86.567757_g29_i4
PAATMSSHVPARFTVVRESEFCLKPPGFKCDKPIHDQIVEPLPNTPFFMAIIGSAGSGKT
SLAVNMLTSKQAYKKAFHRVHVIMPPHSVASLKNNIFKRHQRVYDELDLPTIDKILRTVQ
EDAEEERSSLLLMDDVTASLKNELQNMLRKAIYNRRHYRLSVLVLVQSYNAMPLSIRKTL
SHFVAFKPRNKKEMENIWQELIFLPRETAEALLRWVYDKPHDFLFADVNTNSLCRNFDLI
HVAEDQEQQQ
>TR-Tetraselmis_sp_GSL018.C00087_9 [5310 - 6527] NODE_119_length_6877_cov_86.567757_g29_i4
SATTTAVSIWQRCFAKVQQRVQAESDNDPKNKTLKNKLTSLNNYIHNILHNGIDCVVKYL
KFQCLREDAWEQSLGSSYSWVLGMEDGCYDAEEKVFRAATQEDKLVFSTLHRIADVQEER
PHLRAFISGLLKLYQPNAAQRNYLQAYLGTMTWGGNKRQKIAMWIGTGSNGKSTVMQLVQ
KALGEYYHNPKTGMFCERGQRNQGGGEASPQLLAIKSKYALLVEEPESTDRLATGLLKQI
VGGGELVGRNLFSNKQQSFKIGAKITLAANTLPEYFDSSKGMERRLGAQMLRMMIEWWEE
YGSDFKVPASVRYSTKIYTENNNSLRTFIANNCVKADGEKILMRDFVDALKSTDDGYAFY
QSECRNNARLISLLRSLMSEDAVKRGTGNRSYLVGYKLKAWEEEED
>TR-Tetraselmis_sp_GSL018.C00118_8 [5014 - 3767] (REVERSE SENSE) NODE_171_length_6383_cov_9.437520_g101_i0
FFSTQLHNPMSISESLVFQPKPSAVNATAFRSNVQPYNASSFQPGQTIMLSVPTGRRGQF
LQPRMTYLKFRVNNNGAADLKPDYTIHSIIDRISVYHGSNLLEDVHEYGLLHNLWVDMIG
EGDTLKTTSNVLEGSSAATAREGEPITPGTSATYCISLVLGTIGVLQQKYIPTGAMMGDI
RLEIVLAERQTGLVSGDADPTWTVDNVELMTETVELAPDAATMIDQANPEGYLISFETFG
EYANSVPVGSGMTNLLIPARYSSLKTLFTVMRDASYITDPTKKSISARIKPFTGNGAQWY
FSIGGKNIPATPIKDDVEAYAELSKSLHSLAGVNYTSQINKADWIAAADGAYIIAQELES
QPHKSTLHEAGVNTLAVNVHLIADFAAPLPVTSQVTTFAHHDSLLIIQNGVASVRY
>TR-Tetraselmis_sp_GSL018.C00293_10 [3144 - 2395] (REVERSE SENSE) NODE_403_length_5230_cov_94.484714_g29_i14
PAATMSSHVPARFTVVRESEFCLKPPGFKCDKPIHDQIVEPLPNTPFFMAIIGSAGSGKT
SLAVNMLTSKQAYKKAFHRVHVIMPPHSVASLKNNIFKRHQRVYDELDLPTIDKILRTVQ
EDAEEERSSLLLMDDVTASLKNELQNMLRKAIYNRRHYRLSVLVLVQSYNAMPLSIRKTL
SHFVAFKPRNKKEMENIWQELIFLPRETAEALLRWVYDKPHDFLFADVNTNSLCRNFDLI
HVAEDQEQQQ
>TR-Tetraselmis_sp_GSL018.C00293_7 [4664 - 3180] (REVERSE SENSE) NODE_403_length_5230_cov_94.484714_g29_i14
ESPGCNGPYWLLCAGAQRHRQGQRRHTEHTQPQVHATRVPPGTRMTRFFFSARMTAPYTT
AVTAPYTAMSVSDALVYQPKPSAVSGHKFRSNLYPFNASSFNPGQTIMINVPTGRRGQYL
NTRMSYLRFDVANTTEDRILRPDYSISSIISRISIYHGSNLLEDIHEYGLLHSLWMDIAG
DADALGTSGNVMEGVDAVPFNRNGVQIPENGKRTFCVPLLSGVIGVLMRKYLPVGAIIGD
LRLEIVLAEPNTGMVQVVDDGAGDLIPPSTPTTNSWVVDRVELITETTELATDAAMMIEQ
ANPNGYMISFDSFAHYTNNIAQGSQNVNALIPARFSSLKTLFSSMRYATTITNSAARSLS
GKKNMFVTSARESRGQWYYSIGGKNMPATPVKNTTEAYAELQKALHAFGGANTTAIIRDD
NWTQPDEGGTFVIAQDLEHIPHKSSVHESGVNTLAVDVYLLADFGSTAPFNIRLDTFAHH
DALLVIQNGICSTRF
>TR-Tetraselmis_sp_GSL018.C00607_6 [4185 - 3688] (REVERSE SENSE) NODE_826_length_4279_cov_74.772471_g488_i0
TSLYAMARGISRLFSGQTVTNTDVELSVALDEPVNLQAFVESNHWRPGYEHLFVDFETRL
REVNRFLARSQRGHNSEVETDLFISHSQRNEHTQQRKRRLVTELSRLREGGKRPGFTYWA
DFLDLSGAGPVPWRREIEEGILKSAKFVAFIDIGFLRSYNCLVVRY
>TR-Tetraselmis_sp_GSL018.C00670_2 [1638 - 2651] NODE_906_length_4181_cov_15.455684_g536_i0
LSSRVALPSIIFLSSSSSGSSSQATITTVPTESSPRRPALPAICVYSPGRSDRKPFPSCL
RVEWNTTVRAGALTPMANVSVAKRTLMSPLQKSISTISFMMGRSPAWCTPTPRLSISRTR
STCGRLASEPLSRETHFSKKTWIWLFSLAVVRSRECMASAAASILFLEKQNTTAGRRSPF
FRMVSRSASWLFSLFQPPPPRPPGCAGVLAPALPGEPRPRPWLPPPLPVGRAAFASLFVS
GAASSFFLESAARLSPCGRNVSWRQIGKRLPPWKRLCSRGTGRRCVPVTWISLRLVRPTQ
LANSSTLGTVALSRMMLTWAGSMMITSSQTTPRSASFT
>TR-Tetraselmis_sp_GSL018.C00860_1 [1 - 1605] NODE_1147_length_3914_cov_8.512484_g692_i0
AAVLEFRDSSHVPRERANAWEGRETPGGGGPKGEGEADAIEASWLFNTIRSWESKAVLGE
RMRDNVLRKLERDGVYAFKPDKRAPPLRTRFSPRSFRKSAEEPPVEQLDPKTDYFAENVP
SPLNFDPRGSDEPLSSPDRDRFAFVTLVMLDPSYAKGAIVLAEMLRYHGSTLWSVAMVTP
EVGKRSADALASLEAVFDEVVQVPIATHNVYIAPDKRAQYESWLSHSLTKFRCMGLTGIR
GPAGAGVDRVVFLDSDLLPRRAVDELCAVPPPAAIFAWPKWDGAPRNARYEITARDFNKR
PVLPQEILCLPVRPRARPRPGQGPGGATFAGHSLTAEVMILPVDRELHDLFFWWAARRSK
DEELDGFQKPRGCFSGPDEVAIAEFFANWGPGGMTLLERTGGKSGYDRERAFWKALWPGY
AEKSWHATIKDPAMISYMGDKPWEWMSRQETVYGDYGAWLDSASWTRERYGDNEALVRFL
DPQDMKGGGEGRSRASRRESSRAPSSAAAAFAAAASVVVVVVLSFVPEAVSVSSL
>TR-Tetraselmis_sp_GSL018.C01101_2 [1852 - 3099] NODE_1475_length_3659_cov_21.426171_g887_i0
APRPRMMPAGCAIKVRAPADAGLSPAWRLPDPRAQTPFPLSLVEPPFPPSGGGGKSTDPT
RTRPSPTPIAEYTTIYGLNRLLLRERPNVLVIAAQWPETYSYTLTLSMLTGLPIIVLFDE
DTYERCPVIARARSYSNAYFHNFKSMESVAKLARDVKASTFRVVKPAVSVPPQWHNILSP
RLLNVVLVASKIATSSKPLLYTRVRSRFSPLERFEQTLETLDSIRLRIPDSFIVLVDNSN
LSASWLGSLKDKSDVVINDWGNKSLAFYTDESDHKGLGECLLLDQGMQWLEDRQIYAQNI
FKLSGRYLLNANFSMGTFDNTQNVFKRPTFGDAHDLKPTYIYTSFFKVSHLHAHRFHEAL
RTIIASLKHMIDINTPTAMFDDLESRLPYLLPDIKLVPELGVTQRVSPFEVRDTHI
>TR-Tetraselmis_sp_GSL018.C01294_2 [3080 - 561] (REVERSE SENSE) NODE_1728_length_3490_cov_22.360878_g887_i1
LKTSMSYRRDFNCACLWLPLWKGSGDTYALLCSISVFCCLSLLLLGFSVQTGTEVGKLGC
DMNDQQCWIRCLEPGRRLQNGVCTEFLANRLDVPWPVLEAACYAYRYGDLAEYAGCQKGL
FHCNFRKLREHYDEHHLSNGSADLHEDRQWGCSGLLSSQVQGIVEQLRPVMAAGSRCTAC
EVRIIKCENQDHPAFGTGLWMDDSLLGGPESLQSRDQCQARQAFWTSRCGPTAGVESRFI
DVCTRTDEIVSRIMQMQRFTVVVTANLQGGAAQFLNSVLPSDGVLLIRPVLPMTRSVYEP
LPEAMLSLMIGRRSIGTVSSTGLLEILKAVDGQWHKVFFNHIIGIPLSLLEGLFTLPRKR
FISITHDFTWVLKSPQPTFRQLRTPGGADRNYVLKPFLKSLEMKSQHPATAEVFEQSGAG
FRSIHVVPMPDYSEAAGRPRRASAELKVGCIGAISKIKGADLLVQLSQHVPVFVFGAIDL
SSTPSDDAGRLRHQEYTTIYGLNRLLLRERPNVLVIAAQWPETYSYTLTLSMLTGLPIIV
LFDEDTYERCPVIARARSYSNAYFHNFKSMESVAKLARDVKASTFRVVKPAVSVPPQWHN
ILSPRLLNVVLVASKIATSSKPLLYTRVRSRFSPLERFEQTLETLDSIRLRIPDSFIVLV
DNSNLSASWLGSLKDKSDVVINDWGNKSLAFYTDESDHKGLGECLLLDQGMQWLEDRQIY
AQNIFKLSGRYLLNANFSMGTFDNTQNVFKRPTFGDAHDLKPTYIYTSFFKVSHLHAHRF
HEALRTIIASLKHMIDINTPTAMFDDLESRLPYLLPDIKLVPELGVTQRVSPFEVRDTHI
>TR-Tetraselmis_sp_GSL018.C02420_3 [394 - 2682] NODE_3217_length_2849_cov_25.753901_g1906_i0
RKVSLTNSTTRFILGPAPGRLSSVDWSDSPVRRLRSSGLEQSLVGRMVQVVVWDDSCGFC
FEKEVLEPVMTSCGHIYCRDCAVDALWCPCEPEECACPGRPCPVCRAVVQQSQLRLVIPV
DGLCWSILTRRCECGERWARYSVSPAQGPIWCSACPTKPRGARNMVLPTCECGRCPPVWG
LPSEAPWEATWCDRCPSRPDSSVVVRRRCECGRSAPVFGLLERSPRWCMECPRRPSVAIN
VALRACECGESLPSHGLRGRPSIQARWCAICAVGRGSAVVDAIMRRCECGRNKPSFGMAS
DFKSGRKPRWCAECPGRPPDSMDAQGNTLACVYCHDGGHHVLDCTKLTVDKQQECGYCHD
SGHHILDCSKLDADKQALGQPTCEGCRGPGPCRCPRPHANGSAASRSPSPGCSGRPSMVH
SVIAPQPVRATQNAVRMDLWQVGRGQTEERGAAVEGLADRPAAAAAGGGVSAFRPGSQER
RPDSSGGAPHAPAATQVESPPNNGERLSFCSERPSDASGSSANQCEGPEGHNAQSNRSQP
SSTMSLSWRAAAPSMRCECGRTRPSYGFEKEGRRSARWCSKCPSKPPEAVNVVLRRCECG
RSQPTYGMPGNPRRLARWCAKCPQRPKEAVDLKNRRCECGKAIPNFGLPGDERRAARWCA
QCPGKAPNAVDVRNRKCECGLRQATFGLADVERPSARWCAQCPAKPQDAINVLHRKCECG
ASTPSLALPGKTLVRDVQWCPSCPTKPPNAVHVGKRKALMHPN
>TR-Tetraselmis_sp_GSL018.C02777_4 [1714 - 1253] (REVERSE SENSE) NODE_3697_length_2701_cov_14.974925_g2164_i0
VYRQVMLCLKLCLLLLWQTPQYSTCLSLICRLKSAVNTWNRRFENLGLTHHQQPVVPYVK
SLPVAMLPLSSWILAACDFHCTDVVKRVVSDNPSLDLDEAELKRLIWQFSGSVNVRERRG
PHAQQPGYWRWRQVQDSFLEAAKAIVRKNVRVLR
>TR-Tetraselmis_sp_GSL018.C03502_6 [2235 - 169] (REVERSE SENSE) NODE_4623_length_2468_cov_38.697417_g2702_i0
KMCLPHTEMTVFEGEHIPSANKSYFKANIMPLLGNDSYWICVVVTVYNEEGKDLTDTLVS
LHRQARNLRPGCMMHVLVAVDGWGAATACMRRALARMFPGSAQDRHRVSLDKQSEPSWME
VLDSYAVGHVATFVLQELSGESILPVELEGGELLHVSLLVKADNRRKHNSHEWFLRAFAA
TYSSRYLFFTDAGTTADEHCIGRLASYMDANPSYCATTGFQRVACRPGASVIQMLHAEIQ
YYELGPGMCSCIKAAQACVGFQMILCGPCTMVRSSTVTSNVLDEFFGMMNTDPATAGILV
ANLQLTEDLAFGCYLYALADGNYRTGYVPDAFFNYDVETKPEKYLKQRRRWMNGLVAGMN
HLLFKLLFTRHERPLPQRILLALVFVFQYHFSMQFLILPAFYMCAAYSMLGGFHTDPSSE
LYMVNAIKPTRPWIPPAGAFAFWAFLAAWAVTHHRRAYVGWLYHLVLALVMVGGGLLGGG
SMVIWRVSPAGDAWGGGGADGWGPAAAAMGAVCAAVPVLSAAAALDPRGLRVSVVNSFLQ
LWFMPMYIFTGAYAMARFGDITWGNRPHQSASQDGAKRDECMRRCRRAGHLVVAAYLLAN
AAVGTLLILLGHFRWLGVDPFMVSTVVIIAPVALSSIFGLSFTTCYMARYRWAPWIRSRA
SRVMQAQRAAAGKLPARDAGLAEPLISEA
>TR-Tetraselmis_sp_GSL018.C03917_4 [2357 - 1515] (REVERSE SENSE) NODE_5132_length_2362_cov_68.291042_g3021_i0
LISAYSSYIPSFFQKSSDTQLMVVTFGYLGTFLVSAPYDAALVGILLALFALTTAIFFRL
SKRVTDAQRPCPPQSPDLTLSDRLPPDIWMLVIQRLDVTSKQVLRFVSKEFASLVRAHDP
HTTRKLQVSELCQNLEMVRWGCSVGCPLDARTCAAAARAGNLSVLRWLRDSGCPWDSRTC
SAAAEREENSSLLWWAREQGCDWDASVSSQAAARGDLNLLKEVVSRGCPVDESVSDAASE
GGQQEVRLGMDLHAVPSNLCDPVGRASLSVLLKPLILFVCL
>TR-Tetraselmis_sp_GSL018.C03965_3 [2161 - 1262] (REVERSE SENSE) NODE_5201_length_2349_cov_119.951293_g3057_i0
AGILNTFVSKAARRVRVNKMKPTDICRTSLALCVALICVPQLMRCQEVRTETTSGSLQNV
NASFMNTYAGDGDNDVEQEVSLFIPDPEAVKESPVWVRDVIPQRVDPDLPVCTLGDPEVY
PSTKATQVPVTDTSQSEVVFYAGPSKDVRPELSARLKSNGLPGSVEVSGPGIYGKLLLSP
EGPTRKRLCGEWAWSSFGYYKFDFKVENAEADLEYRSRRHIAGASASFDEFPITLNLTVR
TTVAGNGVKVLTDTALYSKNMEGKLVVSLDNVVYGDDNVVSQTAKSRIDQDPARDDARPL
>TR-Tetraselmis_sp_GSL018.C04635_2 [112 - 1752] NODE_6069_length_2201_cov_119.036372_g2514_i1
TANTFCWRIVIFESRDRRSQCSESMSGCTPLSQSLACAAKSSDIFCDGFPTHGNATVIVD
ALVNQTGIAENQARIFAELACRQPIDEPTTADLSAGLNSTYLLFSAYLVFFMQAGFAMLC
AGAVRTKNTMNILMKNVMDACVGSLCFYLFGYAFAYGSSPGNPFIGDFGFALHDFVPGEA
PWDSFLSQWAFVAATASIVSGSVAERTNFYAYLGYCTFLCSFVYPVVAHWAWSETGWLSP
FSENKLFQTGLFDFAGSGVVHMTGGFAGLMGAYFVGPRIGRFDADGKVNDMPGHSATLFV
LGTFCLWFGWYGFNPGSLLEIDNAMKAEVVGRVAVTTTLSAGAGGVCALIFRFVRTKTWN
LLDVCNGLLCGLVSITSGCAVLEPWAAIIAGAVGALIFFLASATILKLRIDDPLDAAPMH
GACGMWGVFITGLLATKPYTAQVYTEDVASAGFGLFYGGGGRLLACQVIAIITIAAWTVL
TMGPFYYLFKRLDILRVSAAEEAIGLDESKHGGRAYNGERAVDVSIKNLPKDDFDATDDL
KKDNTVI
>TR-Tetraselmis_sp_GSL018.C04906_2 [838 - 2118] NODE_6398_length_2148_cov_14.012270_g3748_i0
FGLGVSLPDAVASSGNGSRAMGLVDGIPPCKCGRGAATLSLPIGGVNPRWCSACPSKPWN
AIKRCECQRKKARFGPPGGDPSSARWCSDCPARPPNAVNVTDAPARALTAAAGPRDGCPA
PAEPGPCVCGRGRATLALPIQSKLARWCPEGPTRPHNAIVAAGRCECGRRRATLGPPGGG
PKDARWCPHCPGRPSSCVPVADAAEAKQAPPTARGPPDGAAPEPGPCVCGKATATLALPI
QMWLAKWCPDCPGRPRNAISSALRCACGRRKATLGLPDGPVRWCSRCPDRPPEASAPARA
VRAASALPSAEPRAAAPPPPPPRRSSTRGPAAVPAASEFEAPAEVGASLGGGASTLQAGD
LWPTWPLGTMPPPALPWAAAAFHAAEPAGDYGLGAPCWSIPAEDPAAQRWYDPCALGHVT
GHKRPLE
>TR-Tetraselmis_sp_GSL018.C05046_2 [2044 - 239] (REVERSE SENSE) NODE_6586_length_2123_cov_6.771729_g3855_i0
SINLVVSFGFGQLFKTMAINLSTANLRLQKELRELQKDPMPFVAAEPLDGDLFYWAVNFV
ALDGPWEGQKVHMHITFPTSYPSMPPQVEVKGFLSHPNVFGGYICLDMLRTAVNEYTGWS
SAYTVPALLRQLYGFLLVDEYVQQEHTNPDFKRRKTTGSYSSSGQEATCSCGFEELPLGA
TISQTEVKSKDRAGKEERSSNQDEVAINLSEKNLFCFYSKARYDDGETILGYCLDVVRFQ
DSRVKSIGLVGYDYLSMAEFSGSNSVRHSAWNKPFNDFLPLYLNLSHGSRALSVLPGVFE
KMLGRVHVQEMPSTNAQLFFTLAKITNSLVVELFLSERRAKRHLCDSVVQGFFHLHHLLL
AVTLRRGVPFIEAARSDLERFVRTRAARHKSQCPDLGLLLLKLLIVPTDAMPWGRFAPVF
FRELFSRQVRWVRSGLPNKTGGFDFFKPEWDCTHQHDRQRVAHHLQYATTGMRVVALEAW
FANAIARPSKAESAIKELSQIKASLDRENGQPGQEFCKAFWDMLKVLEGATQFQDYMDKM
GIYPNPRPTQEATMAMILRQAVVDSLKNEYHRKPWTNTQNLYMNWASEPLEVNQDPWLRV
NG
>TR-Tetraselmis_sp_GSL018.C05179_3 [2098 - 239] (REVERSE SENSE) NODE_6760_length_2098_cov_9.107298_g3855_i1
AICNIALSLHLNPPTSQSVNRLTDSFCLSQVTKGMASNLSTASLRLQQELRELEQDPLPF
AAAEPLDGDLFNWAVNFVALDGPWEGQKVHMHITFPTLYPSRPPRVEVKGFLRHPNVFGG
YVCLDMLRTSVSEYSGWSSAYTVPALLHQLYGFLLADESVQQEHNNPVFKRQKLSAEPSS
SGEAGICSCGFEELPLGATSSRSLETSEKTGAGGERASSGVKVASSLSEKNLFCFYSKAR
HDDGETVLGYPLDVVRFQDSRVKSIGLVGYDYLSLAAFAGSESVRRSAWNKPFNDWLPLY
INPSHGSRALSVLPGVFENMLGRAHGHELPSTNAKLFFTLAKVMNSLVVELFVLEQRAKR
HLCDAVVQGFFHLHHLLLAVTLRRGVPFIEAARSDLERFVRTRAARHKSQCPDLGLLLLK
LLIVPTDAMPWGRFAPVFFRELFSRQVRWVRSGLPNKTGGFDFFKPEWDCTHQHDRQRVA
HHLQYATTGMRVVALEAWFANAIARPSKAESAIKELSQIKASLDRENGQPGQEFCKAFWD
MLKVLEGATQFQDYMDKMGIYPNPRPTQEATMAMILRQAVVDSLKNEYHRKPWTNTQNLY
MNWASEPLEVNQDPWLRVNG
>TR-Tetraselmis_sp_GSL018.C05721_2 [597 - 1982] NODE_7442_length_2012_cov_14.898134_g3748_i1
YSLLSEFVLPIARPWFARYHVEPDMETCPANENPIPGERLCQSDAVASSGNGSRAMGLVD
GIPPCKCGRGAATLSLPIGGVNPRWCSACPSKPWNAIKRCECQRKKARFGPPGGDPSSAR
WCSDCPARPPNAVNVTDAPARALTAAAGPRDGCPAPAEPGPCVCGRGRATLALPIQSKLA
RWCPEGPTRPHNAIVAAGRCECGRRRATLGPPGGGPKDARWCPHCPGRPSSCVPVADAAE
AKQAPPTARGPPDGAAPEPGPCVCGKATATLALPIQMWLAKWCPDCPGRPRNAISSALRC
ACGRRKATLGLPDGPVRWCSRCPDRPPEASAPARAVRAASALPSAEPRAAAPPPPPPRRS
STRGPAAVPAASEFEAPAEVGASLGGGASTLQAGDLWPTWPLGTMPPPALPWAAAAFHAA
EPAGDYGLGAPCWSIPAEDPAAQRWYDPCALGHVTGHKRPLE
>TR-Tetraselmis_sp_GSL018.C06292_2 [1630 - 512] (REVERSE SENSE) NODE_8162_length_1930_cov_354.430826_g4271_i1
GFQVYLRRLTPWKTIHPSVLEVAGFSRIYKTRLCKAASPMTVQSLPIGGWNDLPPELWCD
VINRIDSGYHGVIACVSRSLHANVRDCEQSRKCGRTSVPHSSQPRTYVRRNVLSMKSASS
RRLPIRVSLICRYGGSVMLSWARAAGCPWNARLAASLATLGGAAAIRMLRWAREENMPPC
PWDSEVCNIAAEAGDIELLSWAYENGCPWGPDTAIAAARKGQLETLKWLRQHGCPWSDSA
APAGQRAAAGGHLAVLQWLTTEGFTCDKNTAATAAAGGHLEVLKWLRNSLNCEWGKETTV
AAARGGHLELLKWARAHGCPWDGSACEAAASGGHLHILQFLNESGCPCDWRAQAAAAQAG
HNDVLKWIRLHSL
>TR-Tetraselmis_sp_GSL018.C06486_2 [762 - 1556] NODE_8414_length_1902_cov_54.975974_g4855_i0
NTPCQRQNPVWAAQAKSCARSYKCPPPFPWFPPALRRTLPADRGSDDGTLLALADSVADT
DALGGGCRTTSRYFPKQLAGNGTAGCKDRDMSQAVQALQQMRYRGGRVFDMRRPPTVSGS
APRAAGAAAGLGSDPPGAAASRRACECGRTKPSLGLAREGRAGARWCSRCPGRPPEAVDV
IHRRCACGRSLPSLALPGQTRRDARWCARCPSRPAAAVDVTSRKCACGATRPTFGLPGEG
LPQARWCSRCPDRPSACVSLLKRRR
>TR-Tetraselmis_sp_GSL018.C07004_4 [810 - 1658] NODE_9092_length_1825_cov_26.819042_g1906_i2
RDWRASLLLAFATPSRLHFLLRPARRLSFCSERPSDASGSSANQCEGPEGHNAQSNRSQP
SSTMSLSWRAAAPSMRCECGRTRPSYGFEKEGRRSARWCSKCPSKPPEAVNVVLRRCECG
RSQPTYGMPGNPRRLARWCAKCPQRPKEAVDLKNRRCECGKAIPNFGLPGDERRAARWCA
QCPGKAPNAVDVRNRKCECGLRQATFGLADVERPSARWCAQCPAKPQDAINVLHRKCECG
ASTPSLALPGKTLVRDVQWCPSCPTKPPNAVHVGKRKALMHPN
>TR-Tetraselmis_sp_GSL018.C07506_2 [1311 - 223] (REVERSE SENSE) NODE_9748_length_1754_cov_4.401739_g5559_i0
SGMFLNGCKIVKLLITYLSFLGMASGEPQNLDIQGRSNPEPGKAFNTSFRPLVAEKECLQ
ALTQGLQEIPKAQLLNWHSSRMTDELLQFTTLAKDSPWALPSKVIIQRTMHRSPKFSKQI
PGYSRCALVGSAGVLGGAGWGHVLDDRKSYDAVIRLNNAPTYGFEEDVGSRTTVRFIHDW
HLMQRNRAELLRTDEGGFAVVWPSLTRPAGRYGGPSAGEKEKVDEMTAYLTSVSANLTMA
RVSDMIFHVGALLGKAHNGPFPPYVPSSGWYGTLAALSYCGSLDVYGFSWTSAPESLSRR
AHSRRPGRLRNAAYYFKKHAAGELSEPDYYLSRLKKNPDSHHILGKENESLQAIGKACGV
RFR
>TR-Tetraselmis_sp_GSL018.C08124_1 [270 - 1565] NODE_10511_length_1677_cov_32.995752_g5970_i0
RKKEHIYINMCIYCRAQMLPAHEVPASLYSFEALTCKHWRNSSDTPASYSICLSDILHTG
RRKTAQNDYFGPQSVPQGADSQIWPHIVSESVSVARHNLKEFQDLKLPTDIVSLRSSESD
RKSHSSRMYSTNHFGKAYFEHTMISGPPKPNTYPTFGQEFFAAYNRLSSEAVRRHHFCLS
QIRFDGETGRGSQKFEDRCESRNLPERTGEYNCRLRTKRKRCECGCQFPRYGLPGQKGSL
ARWCLQCPTKPANAVDVFTKRCECQRSKPCFGLPGESSKAARWCATCPTRPPGSVDVVNK
RCECGQRLPSFALPGEGRKHARWCALCPTKSPRAVNVINKKCLCGLSKPSLGLPGEEARQ
ARWCSRCPTKPGNAVDVINKRCECGKGRPCFLLPGEPARAVRWCVVCPGKPAIALNIRAG
PKRRKIWEMCHE
>TR-Tetraselmis_sp_GSL018.C08595_2 [925 - 2] (REVERSE SENSE) NODE_11123_length_1622_cov_4.531073_g6272_i0
KPFKVVTPNIDDFKQRLKHYELREKRFKKLVWSPHFIPFNYKSDNKNEPDRGKKKQKGSK
KVPLQYFLHRLRKGEYQQKVVEMPRRRRVKSYPLFKLDMIGTKFVKKFKRGTLSDFKNYL
GLNKTNRIVGWSPDYLGAIPSKVVNSYNFLTEFILKNLNEIKLKTSDQFYESLIKSAHEE
RVVYSAGYDTVHAHLKEYFKDNQTEDEWTVDKILYVLYFNNFKWFKAPKISFYDGDEIFT
FIRTNLKSFAGHYTSMLFGNSKLDSDFASRQIARKLYETMKYKPLKNMYLWRVLGREKDI
KVERNSIS
>TR-Tetraselmis_sp_GSL018.C08743_1 [133 - 1593] NODE_11309_length_1604_cov_2.996190_g6371_i0
PSWTATRTSARRPGFSASRGSGRARASLTTSSEVQAYELGPGMCHGVKAAQGSIGFLCIL
SGPCQIVRTADVLNENFLDGFFEMINKDPAEVGILCANMQLTEDMLFGCFLYAATSGKKT
GYVPDAXXXXACDFRQDAYFNYDVETAPDRFMKQRRRWHNGILAGIIYMCNPWGELWALS
KQPWYRKAATGIVLVQQYVLVMQYLILPAIFMYNIFTALGGYNTFPLLLPPGTYPIFLLY
AELLGPLAGAAPYIGVAAYILILAGWVVSHNRRQYIPWLYYVMLTANLVIGVATIGLGIN
FVAEINRAENMALAITITTMVGTALIGPVISAMALLDSYGVLVSIINIPFMLAFVPMWVL
LGAYGISRFADLTWGNRPHESESQDGARRDAYMRTARSLGVLVMILYLGGNFLIGLIIIG
CGFLWKGNALAVFFLFSTPYFLSVVLGTCYNVQYAARNRWFAWVPRRARPLVKTRETSTD
EQDGKAV
>TR-Tetraselmis_sp_GSL018.C08812_3 [1285 - 347] (REVERSE SENSE) NODE_11405_length_1593_cov_55.004476_g4855_i1
LPIELPQALNPKTELQRLRRAPPVRWASKGGTGLTPLSASFTSFVSNLECSGCSFSPTKW
NCSSRRQWVCTEGAGELFCLNQLDGTLPADRGSDDGTLLALADSVADTDALGGGCRTTSR
YFPKQLAGNGTAGCKDRDMSQAVQALQQMRYRGGRVFDMRRPPTVSGSAPRAAGAAAGLG
SDPPGAAASRRACECGRTKPSLGLAREGRAGARWCSRCPGRPPEAVDVIHRRCACGRSLP
SLALPGQTRRDARWCARCPSRPAAAVDVTSRKCACGATRPTFGLPGEGLPQARWCSRCPD
RPSACVSLLKRRR
>TR-Tetraselmis_sp_GSL018.C08815_3 [72 - 878] NODE_11408_length_1593_cov_32.934783_g2702_i1
LMFLFCSADSYWICVVVTVYNEEGKDLTDTLVSLHRQARNLRPGCMMHVLVAVDGWGAAT
ACMRRALARMFPGSAQDRHRVSLDKQSEPSWMEVLDSYAVGHVATFVLQELSGESILPVE
LEGGELLHVSLLVKADNRRKHNSHEWFLRAFAATYSSRYLFFTDAGTTADEHCIGRLASY
MDANPSYCATTGFQRVACRPGASVIQMLHAEIQYYELGPGMCSCIKAAQACVGFQMILCG
PCTMVRSSTVTSNVLDEFFGMMNTDPVGD
>TR-Tetraselmis_sp_GSL018.C08815_4 [719 - 1591] NODE_11408_length_1593_cov_32.934783_g2702_i1
ARPGNVLMYQSSASLCRFSDDPVRTVHDGPELDGDFKRTRRIFRNDEYRSGWRLEKRTPV
PRVSTACCKLSTTRFFAQATAGILVANLQLTEDLAFGCYLYALADGNYRTGYVPDAFFNY
DVETKPEKYLKQRRRWMNGLVAGMNHLLFKLLFTRHERPLPQRILLALVFVFQYHFSMQF
LILPAFYMCAAYSMLGGFHTDPSSELYMVNAIKPTRPWIPPAGAFAFWAFLAAWAVTHHR
RARPESGSFLARCCPPRVPPVLPWGLCFVSGTTRASASSPRSPIHLPPSDF
>TR-Tetraselmis_sp_GSL018.C09496_1 [24 - 1286] NODE_12316_length_1515_cov_4.860027_g6841_i0
GATSTENTALKPNLQHTVPPKSFKIPAISQYGLCESARSSCRSVSGTITVVTVRVERQLM
SSQKCECGRCRPALGLPGGQGRRDARWCARCPSKPTNAVDVVNRRCECGRSQPSFGLTGE
GRGHARWCIRCPSKPTDAVNVKNPRCECGNSAPTLGPPGGGRGSAKWCKNCPNKPPDATN
VANRRCVCGRAEPSLGLPWESSRGARWCAKCPDKSPLAVNVVNKRCECGRSLPSLGLPGE
TSREARWCAKCPTKPPLAVNVVSKKCECGRGQPSLGIEGEGRRGAKWCAKCPGKPPEAVN
VVSKRCECGRGQPSLGLPGELRKDARWCAKCPGKPHNAVNAYRSKRAAPEADPSHAASAH
YNKKTAAEVDRIKNRMLKSPKSEPVEEDWTSFQSTRSSWSRYESFPMWHSSYFARWPHHR
M
>TR-Tetraselmis_sp_GSL018.C09767_2 [1391 - 420] (REVERSE SENSE) NODE_12649_length_1485_cov_102.358516_g29_i17
GRPATMGRSTALDDMTLFMRRLLGRMEAESKPNTARKNLGNLVRMNGGKPFRNLDFLGNV
RSAMSHTQGFKPTTVRTYIASALAALGLSKKHKKAKGEYKRLLDKYSDQEEETANQMSER
QRENWVEWSEVERIRDELVSKAAEAAKSSRPLPKSKYEVLLHSVIAGLYTYHPPRRLEYA
DMTVVPSVSSVTDSTNFLVTAGKKMVFVFNDYKTSKQFGRQEIEVDPRLRQAHIPDGPAW
GRAGEAQGAVGDDGALTGAADGLHCHRRVDHTGRVLFSMSATSDADKAVGYRRMLKILPS
KCLPDSGSVVPSPVVPTNMYSPDW
>TR-Tetraselmis_sp_GSL018.C10992_1 [95 - 1360] NODE_14192_length_1362_cov_107.106527_g29_i18
GRPATMGRSTALDDMTLFMRRLLGRMEAESKPNTARKNLGNLVRMNGGKPFRNLDFLGNV
RSAMSHTQGFKPTTVRTYIASALAALGLSKKHKKAKGEYKRLLDKYSDQEEETANQMSER
QRENWVEWSEVERIRDELVSKAAEAAKSSRPLPKSKYEVLLHSVIAGLYTYHPPRRLEYA
DMTVVPSVSSVTDSTNFLVTAGKKMVFVFNDYKTSKQFGRQEIEVDPRLRQAHIPDGPAW
GRAGEAQGAVGDDGALTGAADGLHCHRRVDHTGRVLFSMSATSDADKAVGVGLVCATPSK
YITPDQLSNTIAIWYHRNLNKLSISVLLLIHISSQPFVVEKSTNVPSPSLKEKIRLRSLR
RCMFTQRLNVYVPVFTILAYLSPTGSRSKSRKCFPFSNLYCASDRLVGNVPVPERGINAS
SS
>TR-Tetraselmis_sp_GSL018.C11529_1 [427 - 1152] NODE_14915_length_1307_cov_54.809859_g8121_i0
RSPKGNSGKPFCTCSSRFFLIYHASNSGAASTTGFSGRECRQGTEAEPVPPVLPTTAGPT
LGRRTLQDHSVRNVTSHQDQPQVQHITRKKESQQGRVCECGRSQPSFGLSGESRRAARWC
AKCPTRPSEAVDVINKRCVCGSRRPSFGLPGEQSRQARWCVQCPTKPPNAVDVVSKRCSC
GQRQPSFGLPGELGRQARWCSKCPSKPSCAVDIVSRRNRRLRDPPPSRTRENLSNGTQLT
RT
>TR-Tetraselmis_sp_GSL018.C11584_2 [1221 - 541] (REVERSE SENSE) NODE_14988_length_1302_cov_13.175962_g8159_i0
ALCSRNSLITVVHSCCRSPTLEVFIEPEGVLLLGGPSRHDTCFLILPNAPLKEVGLPLKR
NELHKVKWVLIVVVLWQPELGEQVICHIVYVLAHELAVHPNQVHWERLRDELLLDLDRLN
HDLLYQLVVQFVVEHTVQMTGKVTVEPLVARNELVGEGKSRKKSTLLHPENRAKAAGEVY
SLHARICHEPLCEGAVRGRPLQGPVRLFLHGGDVLNGMEELVFFFRI
>TR-Tetraselmis_sp_GSL018.C11877_1 [69 - 1277] NODE_15342_length_1278_cov_208.187350_g8344_i0
VAFDNPNIYPARVEKLEMCLLCTASLLPSEQVPASLSSELYFHAFARHKLRLATEKLPER
EGRPVPDISVDTQVGQPLLHRDFVTSVFKRRRECMYELTGRSVKTSRLHICGKVKTKKFQ
DPKGQNVTKEVVQTEDSRETAQRFTVSEAQSTSLVSNLIAKEPLEQAELTVPTCECGQGI
AKFGLRSDPCKKLRWCTRCLNKPLAAADLTEKRCECGRQYPSFGLPGEKRRLARWCIFCP
KRPVHSVDLYTKRCECQKSKPCFGLPGEGQKDARWCAYCPTKPGNAVDVVNKRCECGKRL
PSFALPGETRRFARWCSACPWKPRIAVNVINKKCVCGASKPSLGLQGEGSHLARWCAKCP
SKPETAVNIVRKLCECGKGHPSYMLPGAHRRAALWCKDCPTKP
>TR-Tetraselmis_sp_GSL018.C12126_1 [312 - 1184] NODE_15660_length_1257_cov_520.530130_g6039_i1
EVLSDWTVEIMRCAYLVFTAAALVALMSSTIANARVLTEVVNNKAVDANFKNTFAQGRDN
VADQNVQVFAPDPSSRLSPEEEAVEVTAADFQPMMLDRNNPTCTLGDRTNYTHFSITDNK
QIGRDARRGKIFNFYVQPGLEIRPVIIVALESEERRGKLEVSGDGVDKQEIKVDRDLRVR
TFCGTWAWNADGRYELDVETDDVVVVARYFARRRGQKLGAFTQDSAVNIGLQVETTVAGN
DKLLDTDTNVRGETRPGKLVMTLSNRVGDNEEKPIVGGGGGFDWASLGFGG
>TR-Tetraselmis_sp_GSL018.C12546_1 [2 - 1222] NODE_16174_length_1222_cov_3.235541_g8759_i0
TLGVDVLDRVASYLDARDLTHAADGASSSSLGEAARRRLSEVNLFCFYSKLRHSDGDTVL
GYCLEVVRFKDLRVKSIELVGYDYLSLAAFSGCSKVRRSAWNRPFNEFLPLYLNPSHGAR
ALQALPGFVENILGKSYSRDLPTTNAKLLFTLAKVMNSFLVELFLSERNRKRHLCDSAVQ
GFFHIHHLLLAVTLQQGKDFIESARMDLEQFVTSRAARHKSRCPDLGVLLLKLLIVPVSA
MPWEQFAPAFMRELFSRQIRWMPQNRREWPGGLDFFNPETDRLGYHDEQRIAYHLRHATT
SMRVVALEAWFANVVARPADFASVVNEISEIKSALDAKNGEPASSVCATFWDMVKLFERE
GNFHNFTNKMGVYPKPRPTREATMAMILRQAVVDSLEAHYHTYPRTN
>TR-Tetraselmis_sp_GSL018.C12614_2 [697 - 107] (REVERSE SENSE) NODE_16269_length_1213_cov_21.189189_g8394_i1
ASTRWRLTRWSSRWCGKCPNRPAEAVNVVKPRCSCGKSVASFGLPGEKSSGAKWCSLCPE
KPESAVIVITSKKCDCGRGAPTYGSPGGKRKDARWCKMCPGKPPDAINVCTKLCFCGRAR
PRLGLPGEKAKDARWCPKCPGLPKEAVDVVNRSCKCGATVPRFGLPGTKLSEAAWCSSCP
DKPAEAVNLKKRQPAGS
>TR-Tetraselmis_sp_GSL018.C12927_2 [1027 - 209] (REVERSE SENSE) NODE_16660_length_1185_cov_10.365052_g8998_i0
KRAQMARCVYVGKSCRAVGTKSTISANNTATTGSLQTINTPFWMKRLENNSSSRPCKLQA
QQELPRSAELGLPRGVRAPGLLSSPRRQRCRTVQAGLGQQLLACLGGLLNWLAVAAALVA
AVRVALWALARRGLREADLGVPEYSLEGVELPARVVKVYDGDTVHVVMRTGLLAPLRRYK
VRLAGIDAPEIRSQDPEEKAAAAAARDRLAELVYSEGQIVRFRCGGFDKYGRLLGEIFAD
PWLGQADKSANAVLVEEGHAYAYDGGTKQAFAA
>TR-Tetraselmis_sp_GSL018.C13527_1 [8 - 1000] NODE_17443_length_1133_cov_4.455616_g9356_i0
QLQHETYTLLFTSKVCLGKGHISMTESGNDKVSECQGGGFVTQPQSTAEATRKNKAPSSW
SKGRAGPRRVCKPLVTGAEGNLSVAAIRRLARKGGVKRISKLTYSDVRYALTQYLRGIIQ
DAVLFAEHGRRYTLTSMDVILALNRKGKMLYGYDYYTPEQLIRKATRIRQPLRKGNTILK
TSSQVGTSGTCCEISEKRNLDLYEAAGEAAVLEAPTPERSEQALLPQVPDLVNKQSLTLT
GLSKKRQDSKTDTPPQVRDREKLIQYAISDSCVHVLRHHFGRCSREWLLSFVNKRLRLQH
GWACECAELESLLRRLDHENRLFYVDGEVYF
>TR-Tetraselmis_sp_GSL018.C13529_1 [1018 - 80] (REVERSE SENSE) NODE_17445_length_1132_cov_536.849501_g9358_i0
TSELINHNRSQVSSAERSVTKPLSMSKAVSLFAIYLSLCLCTATSRELQVSKSYTFDLVN
TFSKGRGNDVKQDVKVNLEGPEKMPEVQDPDNPQPVVIDPDNPKCDLDHPYAYPTFDITA
KPIGRTDWNWRRLLLSSDSDEKSSDKKDSSDELKLEDFPTKTFQVFVGVDYQVKPVLVGR
LQGRRDSRIRVDGSGLETAMDLDRDTPKKTVCGDWFYSTNGRYEWTFTVTEDAEAELYYY
VKLAPHSTMQTFERMPVNVNYRHEFTIAGSRNELTSRSNLDTAGRAGKVNVALDNVVAGG
DNNFDQSATMGSP
>TR-Tetraselmis_sp_GSL018.C13535_1 [47 - 904] NODE_17451_length_1132_cov_41.693563_g9363_i0
KNRRYFLMALQTVNTQDSLRSGQGFTAVIGDCKISATYTKKFQQRHRHVHVMLVIDASGS
MAGAPIEAVMQSVSQIAGWLKHPKDSLSMWTFNEKILHKLYPRLVKKVDLNRLHRDVKEH
IGGLTRLNDALYTVMKSWQPKEVAGAASFLVFLTDGGENNSKYKKHQVQKILADSAKQFD
KLIFLTAGSSEGEIAYLRELLQNKVNQNKYVIRSAGSNGSHDIRKLFEFAQQVIEEVVVK
YYYKGAEVGSSTFQGRGGGRQKDLARAALNDINANMKRMNISLTFN
>TR-Tetraselmis_sp_GSL018.C13679_1 [95 - 1054] NODE_17636_length_1119_cov_123.926606_g29_i19
GRPATMGRSTALDDMTLFMRRLLGRMEAESKPNTARKNLGNLVRMNGGKPFRNLDFLGNV
RSAMSHTQGFKPTTVRTYIASALAALGLSKKHKKAKGEYKRLLDKYSDQEEETANQMSER
QRENWVEWSEVERIRDELVSKAAEAAKSSRPLPKSKYEVLLHSVIAGLYTYHPPRRLEYA
DMTVVPSVSSVTDSTNFLVTAGKKMVFVFNDYKTSKQFGRQEIEVDPRLRQVIQPYLRHH
PVQGQQQKPFLVHHDGKPVSRNNLTKILNRIFQPNNVSVSLLRHIYLTDQLGDVLEKRKE
LSEMMAHSLEQQTDYIVTDG
>TR-Tetraselmis_sp_GSL018.C14348_2 [923 - 156] (REVERSE SENSE) NODE_18487_length_1063_cov_67.860735_g8121_i1
TMCILCFTLELPSSRVPLSLQTMLQERKQGSQRDGISSQTYGAASTTGFSGRECRQGTEA
EPVPPVLPTTAGPTLGRRTLQDHSVRNVTSHQDQPQVQHITRKKESQQGRVCECGRSQPS
FGLSGESRRAARWCAKCPTRPSEAVDVINKRCVCGSRRPSFGLPGEQSRQARWCVQCPTK
PPNAVDVVSKRCSCGQRQPSFGLPGELGRQARWCSKCPSKPSCAVDIVSRRNRRLRDPPP
SRTRENLSNGTQLTRT
>TR-Tetraselmis_sp_GSL018.C15406_1 [2 - 721] NODE_19822_length_978_cov_180.202318_g8344_i2
PTCECGQGIAKFGLRSDPCKKLRWCTRCLNKPLAAADLTEKRCECGRQYPSFGLPGEKRR
LARWCIFCPKRPVHSVDLYTKRCECQKSKPCFGLPGEGQKDARWCAYCPTKPGNAVDVVN
KRCECGKRLPSFALPGETRRFARWCSACPWKPRIAVNVINKKCVCGASKPSLGLQGEGSH
LARWCAKCPSKPETAVNIVRKLCECGKGHPSYMLPGAHRRAALWCKDCPTKPSAAVRLHS
>TR-Tetraselmis_sp_GSL018.C15573_1 [3 - 629] NODE_20040_length_965_cov_87.151709_g9408_i1
RLPNVRNNCVHLQRYRFKVYLFFVLFMQVMDNEYIFSERKQLFFLLLASVVITGQMTVYC
TNFSVYRVLTGEDYDDYYDNEECYLKNEFGWALSAGVISIAISGFLLLMSFVASHVYDAV
APAFYIFLFVWWVLGTALTTFNQSGSPFNFLIMPNAYFASWAAFLLICNLLWSRIARGCS
NMICCTIQFVVPEPQEQRQRHDFDDTSDL
>TR-Tetraselmis_sp_GSL018.C16042_1 [762 - 241] (REVERSE SENSE) NODE_20640_length_926_cov_5.927536_g10843_i0
PFDIPGMNEAAAVSLMMFASAMVVFQIVNICEDIKDLKTAMGNSSSCEIKDEAAWALSAG
VVSFAIGGILLLLWFFAPAGYETSATPTAVFLFVWWIPGAFVSTYIGPFFPTSLNGYFGA
WGAFAFSFILMYMRVTKLRRFGAVSNTATLEIQKPNHKADRTDDQQDDESFDDI
>TR-Tetraselmis_sp_GSL018.C16320_1 [903 - 16] (REVERSE SENSE) NODE_21004_length_904_cov_3.050286_g8759_i1
KVMNSFLVELFLSERNRKRHLCDSAVQGFFHIHHLLLAVTLQQGKDFIESARMDLEQFVT
SRAARHKSRCPDLGVLLLKLLIVPVSAMPWEQFAPAFMRELFSRQIRWMPQNRREWPGGL
DFFNPETDRLGYHDEQRIAYHLRHATTSMRVVALEAWFANVVARPADFASVVNEISEIKS
ALDAKNGEPASSVCATFWDMVKLFEREGNFHNFTNKMGVYPKPRPTREATMAMILRQAVV
DSLEAGYHTHPRTNMSKVYMDWNTNPLEVDQGLRVIIIRTYLDIIANQYVTNYNSS
>TR-Tetraselmis_sp_GSL018.C16334_1 [903 - 1] (REVERSE SENSE) NODE_21021_length_903_cov_2.845538_g8759_i2
VAEPLQGDVFKWAANLVALDGPWRGWELHLHMLFPSTYPSVPPRVKLKTALQHPNVFGEY
IDLDMLKPEAIGTYGGWSSAYTVSGLLQQLYGFLLVDEFIEQEPQGQQGQVRVRRRRADG
EVSSGSGICSCSCGFRKLPVRPPPGDHQEAAXXXXTLGVDVLDRVASYLDARDLTHAADG
ASSSSLGEAARRRLSEVNLFCFYSKLRHSDGDTVLGYCLEVVRFKDLRVKSIELVGYDYL
SLAAFSGCSKVRRSAWNRPFNEFLPLYLNPSHGARALQALPGFVENILGKSYSRDLPTTN
G
>TR-Tetraselmis_sp_GSL018.C18462_2 [745 - 209] (REVERSE SENSE) NODE_23656_length_746_cov_7.701534_g8998_i1
SRPSLARLRPGTRPPPFGSSLASPLYGHVLPPATLKAPTRFLTSSHSPTSIHGLPPPFSP
AFLACLPESCLPWAPPRVLTPPRRYKVRLAGIDAPEIRSQDPEEKAAAAAARDRLAELVY
SEGQIVRFRCGGFDKYGRLLGEIFADPWLGQADKSANAVLVEEGHAYAYDGGTKQAFAA
>TR-Tetraselmis_sp_GSL018.C19262_1 [1 - 519] NODE_24666_length_685_cov_180.115854_g12964_i0
ERAALLFKCPLVLLPDLFFLLWCKVILDVESLPDFFGAFPLDHVGDGQAGEVQQGLYVKV
VGSQNELKESALIDFHVFHIPGLNVVVKLCRLVRVRLLPGVHMEFAILDNLRKDFAGHVW
KRDWRLRPRIFNHVLHCQALKCDLFLNFEHLIIRAAQFDLCVCHNGYQVFVLN
>TR-Tetraselmis_sp_GSL018.C21501_1 [534 - 1] (REVERSE SENSE) NODE_27362_length_535_cov_3.138340_g8759_i4
RKIPLHPPPGALQEPAGQAADTGGQRVPASLETLGVDVLDRVASYLDARDLTHAADGASS
SSLGEAARRRLSEVNLFCFYSKLRHSDGDTVLGYCLEVVRFKDLRVKSIELVGYDYLSLA
AFSGCSKVRRSAWNRPFNEFLPLYLNPSHGARALQALPGFVENILGKSYSRDLPTTNG
>TR-Tetraselmis_sp_KCTC12432BP.C00004_3 [10747 - 116] (REVERSE SENSE) NODE_7_length_10749_cov_30.344112_g3_i0
AVNVVRKRCECGKCRPSLGLPREGRASARWCAYCPTKPDAAVNVVDMKCECGKCRPSLAL
PGEGRSLARWCAYCPTKPDAAVDVVHKRCECGKCRPSLGLPGEGLTSARWCASCPTKPDA
AVNVASRRCECGQGRRSLGLPGEDSASARWCASCPTKPDSAVYVMRKRCECGKSLPSFGH
PREGRASARWCASCPTKPDTAVNVVRKRCECGKCRPSLGLPGEGRSLARWCAYCPTKPDA
AVDVVHKRCECGKCRPSLGLPGEGLTSARWCASCPTKPDAAVNVASRRCECGQGRRSLGL
PGEDSASARWCASCPTKPDSAVYVMRKRCECGKSLPSFGHPREGRASARWCASCPTKPDT
AVNVVRKRCECGKCRPSLGLPGEGRSLARWCAYCPTKPDAAVDVVHKRCECGKCRPSLGL
PGEGLTSARWCASCPTKPDAAVNVASRRCECGQGRRSLGLPGEDSASARWCASCPTKPDS
AVYVMRKRCECGKSLPSFGHPREGRASARWCASCPTKPDTAVNVVRKRCECGKCRPSLGL
PGEGRSLARWCAYCPTKPDAAVDVVHKRCECGKCRPSLGLPGEGLTSARWCASCPTKPDA
AVNVASRRCECGQGRRSLGLPGEDSASARWCASCPTKPDSAVYVMRKRCECGKSLPSFGH
PREGRASARWCASCPTKPDTAVNVVRKRCECGKCRPSLGLPGEGRSLARWCAYCPTKPDA
AVDVVHKRCECGKCRPSLGLPGEGLTSARWCASCPTKPDAAVNVASRRCECGQGRRSLGL
PGEDSASARWCASCPTKPDSAVYVMRKRCECGKSLPSFGHPREGRASARWCASCPTKPDT
AVNVVRKRCECGKCRPSLGLPGEGRSLARWCAYCPTKPDAAVDVVHKRCECGKCRPSLGL
PGEGLTSARWCASCPTKPDAAVNVASRRCECGQGRRSLGLPGEDSASARWCASCPTKPDS
AVYVMRKRCECGKSLPSFGHPREGRASARWCASCPTKPDTAVNVVRKRCECGKCRPSLGL
PGEGRSLARWCAYCPTKPDAAVDVVHKRCECGKCRPSLGLPGEGLTSARWCASCPTKPDA
AVNVASRRCECGQGRRSLGLPGEDSASARWCASCPTKPDSAVYVMRKRCECGKSLPSFGH
PREGRASARWCASCPTKPDTAVNVVRKRCECGKCRPSLGLPGEGRSLARWCAYCPTKPDA
AVDVVHKRCECGKCRPSLGLPGEGLTSARWCASCPTKPDAAVNVASRRCECGQGRRSLGL
PGEDSASARWCASCPTKPDSAVYVMRKRCECGKSLPSFGHPREGRASARWCASCPTKPDT
AVNVVRKRCECGKCRPSLGLPGEGRSLARWCAYCPTKPDAAVDVVHKRCECGKCRPSLGL
PGEGLTSARWCASCPTKPDAAVNVASRRCECGQGRRSLGLPGEDSASARWCASCPTKPDS
AVYVMRKRCECGKSLPSFGHPREGRASARWCASCPTKPDTAVNVVRKRCECGKCRPSLGL
PGEGRSLARWCAYCPTKPDAAVDVVHKRCECGKCRPSLGLPGEGLTSARWCASCPTKPDA
AVNVASRRCECGQGRRSLGLPGEDSASARWCASCPTKPDSAVYVMRKRCECGKSLPSFGH
PREGRASARWCASCPTKPDTAVNVVRKRCECGKCRPSLGLPGEGRSLARWCAYCPTKPDA
AVDVVHKRCECGKCRPSLGLPGEGLTSARWCASCPTKPDAAVNVASRRCECGQGRRSLGL
PGEDSASARWCASCPTKPDSAVYVMRKRCECGKSLPSFGHPREGRASARWCASCPTKPDT
AVNVVRKRCECGKCRPSLGLPGEGRSLARWCAYCPTKPDAAVDVVHKRCECGKCRPSLGL
PGEGLTSARWCASCPTKPDAAVNVASRRCECGQGRRSLGLPGEDSASARWCASCPTKPDS
AVYVMRKRCECGKSLPSFGHPREGRASARWCASCPTKPDTAVNVVRKRCECGKCRPSLGL
PGEGRSLARWCAYCPTKPDAAVDVVHKRCECGKCRPSLGLPGEGLTSARWCASCPTKPDA
AVNVASRRCECGQGRRSLGLPGEDSASARWCASCPTKPDSAVYVMRKRCECGKSLPSFGH
PREGRASARWCASCPTKPDTAVNVVRKRCECGKCRPSLGLPGEGRSLARWCAYCPTKPDA
AVDVVHKRCECGKCRPSLGLPGEGLTSARWCASCPTKPDAAVNVASRRCECGQGRRSLGL
PGEDSASARWCASCPTKPDSAVYVMRKRCECGKSLPSFGHPREGRASARWCASCPTKPDT
AVNVVRKRCECGKCRPSLGLPGEGRSLARWCAYCPTKPDAAVDVVHKRCECGKCRPSLGL
PGEGLTSARWCASCPTKPDAAVNVASRRCECGQGRRSLGLPGEDSASARWCASCPTKPDS
AVYVMRKRCECGKSLPSFGHPREGRASARWCASCPTKPDTAVNVVRKRCECGKCRPSLGL
PGEGRSLARWCAYCPTKPDAAVDVVHKRCECGKCRPSLGLPGEGLTSARWCASCPTKPDA
AVNVASRRCECGQGRRSLGLPGEDSASARWCASCPTKPDSAVYVMRKRCECGKSLPSFGH
PREGRASARWCASCPTKPDTAVNVVRKRCECGKCRPSLGLPGEGRSLARWCAYCPTKPDA
AVDVVHKRCECGKCRPSLGLPGEGLTSARWCASCPTKPDAAVNVASRRCECGQGRRSLGL
PGEDSASARWCASCPTKPDSAVYVMRKRCECGKSLPSFGHPREGRASARWCASCPTKPDT
AVNVVRKRCECGKCRPSLGLPGEGRSLARWCAYCPTKPDAAVDVVHKRCECGKCRPSLGL
PGEGLTSARWCASCPTKPDAAVNVASRRCECGQGRRSLGLPGEDSASARWCASCPTKPDS
AVYVMRKRCECGKSLPSFGHPREGRASARWCASCPTKPDTAVNVVRKRCECGKCRPSLGL
PGEGRSLARWCAYCPTKPDAAVDVVHKRCECGKCRPSLGLPGEGLTSARWCASCPTKPDA
AVNVASRRCECGQGRRSLGLPGEDSASARWCASCPTKPDSAVYVMRKRCECGKSLPSFGH
PREGRASARWCASCPTKPDTAVNVVRKRCECGKCRPSLGLPGEGRSLARWCAYCPTKPDA
AVDVVHKRCECGKCRPSLGLPGEGLTSARWCASCPTKPDAAVNVASRRCECGQGRRSLGL
PGEDSASARWCASCPTKPDSAVYVMRKRCECGKSLPSFGHPREGRASARWCASCPTKPDT
AVNVVRKRCECGKCRPSLGLPGEGRSLARWCAYCPTKPDAAVDVVHKRCECGKCRPSLGL
PGEGLTSARWCASCPTKPDAAVNVASRRCECGQGRRSLGLPGEDSASARWCASCPTKPDS
AVYVMRKRCECGKSLPSFGHPREGRASARWCASCPTKPDTAVNVVRKRCECGKCRPSLGL
PGEGRSLARWCAYCPTKPDAAVDVVHKRCECGKCRPSLGLPGEGRSLARWCAHCPTKPDA
AVDVVHNRCECGKCRPSLGLPGKGRDLARWCASCPAKPDNAVGLLHKRGTKTAVPAERKR
KLAT
>TR-Tetraselmis_sp_KCTC12432BP.C00295_2 [537 - 4178] NODE_1979_length_4353_cov_141.989080_g1298_i0
PSVTPAAAAGDGKMNTLTHGVKPHWRRQLPSLHNAKVAAMIGLEVAATSAADHWLSGQEA
RFVAQEADLRELNQKAARLISANDVTGAEDSVTFDAFLSHSFRGAGTQELKRKLICELSR
VREGGKKAGLVYWADFLDLAERGPVPWRREIEEGIRSSSKVLAFIDHAFLTSFNCIMELA
AAFDMQKPVVPIILDEEAWSLLTTPTGADRVWDASEELRSYDGQEFLGGALFSKAMLRAV
FQRVSNINFCSCRSTDVAHWGIEYVSEHFFADVTKDLPYLKEWAQLNEQALKWHSSGRSS
ASLPRKTAVEKWVVWSDQAIKYKMEPPPTSLQREYIKESSRFFVRQKRTLSVLAATVLLL
ILAGAIGSAVMGFQAQQAAAEARENAVIAEEKTHLAEEKSNLAVVNQLLAERNANLATVL
LLSANPTPLTGREKRTLLKAMEVASKVDRLDMVMSQLQTAVRTLAYEPFWQYELEGHFEA
LTVKFSPDGGHLVSGGVNDKLRVWALKFREGSFMPVPQAPAILGCVENGESLSVDWSVRG
VIAGGTSSFSTICLWKNDGKSWVLQDKIEGQGSANVWAVAFSPSGELLASGDDTGALFVW
DVTSSPASLHATFRFNTTDSPSDVRALAWTPDGNFIIAGGLNQMVSVMDLTTGATVASYP
THGDISDIRITVDKGKGSAWSRLRIMVASDRRDGVAYAYLFSLEAPEAGDRTMMLTFHQC
IETTDNLRSVAWSPHGGNVLATSEESIANAVALWDFNRRLNSTTNESVLSLTGSGLVFDM
MSKPHMMAWAGQTQGHPALINSTRKHTTLATATFAGPIVMLQSAPDLGELGPQLSQMQCT
LAVDAGIKHAIRGVAVNTLLTQLATAAYHGSLCLYRRDTPTSTWAATHLLHANDTAGTQA
KRVVTFSPDNKLLAVGSDEGRVIMYDVTGADPVELHSPATHEGAPRVLTFDPSSAYIAAA
ADRNDPTVLIWEVDRPEVQVRLAGRHTISIKAVDWVAPFDAAGRTVVVSAGDDGSIVLWT
VRIAEGASLVVERSAVVGQLEEGARYTTIKMGANGLLAAGDTDGVVSLWAENGTTGKWER
VSKYLSHSARVAQVLWVGDMLVSGGRDDTMNYIELEPGTQTVRRRFKTDTSCRLMTLIAD
GEDTSRLLCMRHGTDIVGHRHTDPTLLESSSAVELETVFVGFDVLFRLFQKMVYGQLSSA
DLEAMGFQDLTRLV
>TR-Tetraselmis_sp_KCTC12432BP.C00350_9 [621 - 1] (REVERSE SENSE) NODE_2160_length_4145_cov_149.153564_g1374_i0
QQEHSRQYSGAALMGDVAPQQERATGLPRRAAHASCQVQNGALPASNGTRDFGSPGQYRA
AAKADDAAGGGLVLPGDVARLIAAKLPRTSRAILRHVDRSFREAVTGVDLTVPSPLAIVD
LCKEGVGIMTWARTVGLPWESVVTSAAAYAGRLDVLAWAASEQCEVEREACELAALSGHF
GCLEWLRDRGCVWLETTACAAASGGRL
>TR-Tetraselmis_sp_KCTC12432BP.C00492_2 [888 - 2369] NODE_2549_length_3845_cov_212.799526_g1518_i0
LLGLSRPNTPSATAHPSLRTLPASCWTHRLPRAPLDAAAEPLIEPPIRALFFAHCGMCIV
CRAQTAGRGPLPLCVLVYCRDASLSKASQAKPGQASNSDDLSLGARTVTRGDGLASSDDD
APSPGGESTRTGSDEPFVQVRNVTGELAPRQSEPLAKQPGLPGPAMRDTTPAYKPSAHSH
IHAPLARKRKQRKVNGNQVNLKPNSEEPDAGTGSGTSIGSGCGTADAEHSSYRSSSTMND
RFASSLALPGDKRGTPRAAEPSAVKLCPEQACACRRGVASRWLPGKTADPPRYCIKCRKQ
AKAISAVPPPSRAALARKCACGRSQPSFGLPGPTGKVPRWCALCPERPEAAVDVVSKRCL
CGRSKPSLGLYGEERRAARWCAQCPTKPPNAVDIVNKRCECRASLPSLGLLGESRRLARW
CSQCPSKPPEAVNIINKKCECKRSRPRFGLPGDASKDARWCASCPEKPGEAVDIVKKRKR
PATNSVGPGFDGFR
>TR-Tetraselmis_sp_KCTC12432BP.C00496_3 [2843 - 1362] (REVERSE SENSE) NODE_2555_length_3840_cov_226.975468_g1518_i1
LLGLSRPNTPSATAHPSLRTLPASCWTHRLPRAPLDAAAEPLIEPPIRALFFAHCGMCIV
CRAQTAGRGPLPLCVLVYCRDASLSKASQAKPGQASNSDDLSLGARTVTRGDGLASSDDD
APSPGGESTRTGSDEPFVQVRNVTGELAPRQSEPLAKQPGLPGPAMRDTTPAYKPSAHSH
IHAPLARKRKQRKVNGNQVNLKPNSEEPDAGTGSGTSIGSGCGTADAEHSSYRSSSTMND
RFASSLALPGDKRGTPRAAEPSAVKLCPEQACACRRGVASRWLPGKTADPPRYCIKCRKQ
AKAISAVPPPSRAALARKCACGRSQPSFGLPGPTGKVPRWCALCPERPEAAVDVVSKRCL
CGRSKPSLGLYGEERRAARWCAQCPTKPPNAVDIVNKRCECRASLPSLGLLGESRRLARW
CSQCPSKPPEAVNIINKKCECKRSRPRFGLPGDASKDARWCASCPEKPGEAVDIVKKRKR
PATNSVGPGFDGFR
>TR-Tetraselmis_sp_KCTC12432BP.C00593_1 [3 - 1082] NODE_2801_length_3690_cov_82.809668_g1609_i0
RHYGSQGLYVYGKLIISAPALTRAPAAPPFHPHEPAVQHTHSKFPDYSCCISGACRRPCL
GSETSQGPLRMKSTHGVLKFGSSSPGGRRLPVLHSAKVAATIGLELAAERTNDHWATGHE
PRFIKTETELRELNRKAARLTSAGSEVTGSDGLRLAYDAFLSHSFRRADTQELKRRLISE
LSRVREGGKKAGLVYWADFLDLANRGPVPWRREIEEGIQSSSKFLAFIDGGFLTSFNCVM
EVAAAFKMQKPVVPIILDQEAWSLLTTPNGADRSWDASEELRSYDGQEFLGGALFSKATL
RTVFQRLSNINFCSCRGHDVQHWGLEHVIKRFQADVNKDLPYLKALPRAWVPPMALMKPG
>TR-Tetraselmis_sp_KCTC12432BP.C00613_2 [3663 - 205] (REVERSE SENSE) NODE_2847_length_3665_cov_337.912887_g1625_i0
PPALTAVSGESVHVDGVVLDANSPVGRPLDGEHWIKSLDTASKDAPMTQIRPSTSYISGN
LWQHCFDEGEFREEERRRREANDGGATMFFSHCWRDPETQARKRQIIGKLSGPAEEGGCS
CLYWGDYLDLQATGPVPWRQYISDGITSCSKFVAFVDEAWLKSFNCLQELAMAISANKPV
VVLILDSGAWDLLTIPGRSQEAWEGANAEAQAEEWAQHVWEDEQHGAALCRYQGEDIVPG
KPLSLKVVGSLMTHLAGINLCPCRDLELINWGPDTLSSNAAEYVMKDLAYHQQHAELGNL
ALRWQQRGSPSSLLLSRKEAAAWHEWLSLSKSSGAKPEPTLQQKALVEASTSRATGRRRR
ARLVGAAVLVLILAGLVASVAMAIQFMEQSREAARQRGAAEENLALAEAAQVQTELEKAS
VEASMLVARAQAEPDSFLALSLLSRAAELATNTSRPDLEQNLVQVLGKVGSQQVLSTGLN
QIGNLTTQVLSLAWLPDMPATGQRRLAYGTSNGDVHVWHLDTNTTAVLATSGTPVVGLSF
VTALQQLAAFRQDGTVRLYDIPASSTATSVTPSATFSICNISASGPLTEDEQLYNIKTSA
DGATAGFLITTSTACLVDFLDMSSPDRLVSRVVQLPFDLNYGWVLDSFSISPDGTMLAAG
AYCQVYIAATSTGQLLHSFGGPDRCFDHFPAASSWSSNSRSLVLWFNGFYQDQSWHYGFM
GSYDLDEEQWQRGKTIRLDSSESVTVGAVAPAGNLQGASVFGHFDGSFLAADDAVVTVST
RQGGQIRTLAWRSDGGLLASGSSTGSIRIWDTTARMGTGLFNVDQALDADVTSLAWSPTS
HDLAVGTSDLSMIALRLDGIPTELTLSTYFEGSFVHVAWSSLNWLAAIDRKGLAVMIKTT
AENSRDWTEVYPDSAPYGGGSTPGITWSPDGMWLAGLATGNSCGSCNVELFALAANGDLS
SASVKSTDNQLTALVWMEGNFVAASSEGGYVHMWDMLRDGEGQLLEHNQYPVLTLAWSAS
TRQLATADIGGQLRIYSFDSVDLSGTLPKPIVIPSGHTDMVTSLGWSQSGMLASGSSDRS
VRILRDPAVGPTELLAEFPTRVTALAWSGFGKEQLAVGLTMHPVNRDQSSVWVVEPLSLS
EARARLASLLIPR
>TR-Tetraselmis_sp_KCTC12432BP.C00941_3 [3150 - 1894] (REVERSE SENSE) NODE_3585_length_3299_cov_159.393846_g1906_i0
PAGRIAMLGKRTVALLPRAKPPDSMETALARSCFLAAMLTTPSRWHSRRRAIIPRGLVAR
KHAGACDEHDSLATVKPASHDVRSFLRLREAKTNPVSKYVLSLDSIIRDKYLLEWIQRQP
QTCEHDVNKCEIEAEHLCELLKQLAAGDPLLPRTVRDLLMKTPVWVPYNSAYVVDTWDGI
RAANSFRTSGDHLDSHDYITLLYTRYRILCGERGQEIKAGWNREHVWPRSIGNLSTEQPG
AGTDLHNLFPTDCSVNCARGSSNFHNIRRCRGARPFLDTTPAPGYNGLLDAYKMGNAWEP
PDAAKGQVARALFYMACQYCDCGDGNRMPLRLTEHDDGLNCSRGDGGPGYLGKLSTLLEW
NRRFPPQDAEKKRNSTVERIQGNRNPFIDLPGLADMVTWETSAPHPGVLSLSLLETLPE
>TR-Tetraselmis_sp_KCTC12432BP.C00947_3 [3157 - 1886] (REVERSE SENSE) NODE_3604_length_3289_cov_29.377778_g1910_i0
RRLITLSIRRLVSHVMRTKRCKWCVSKQATASTNTSALILVLLILVLLLCYGTPCAASQT
TESHTSTSESQSSERQSDQAINNMQKAIQDVRLVRKYPLRRCLNVTKGKPSRKGEPENWS
LRRADFAIAWRQISEILKRRNVRHHLEWGNLISWQRDCDFNWRDHDLDIAVWATDYSAEL
EHELAAFGKAWCLISKQPQFRVNRRRYLHPSLPGLMKPAQTQMFCQTTKSPWELIDIIWM
HRQGQNDKATNEIGMLSDMKDEFETPGVRKPIDIKTKWWQSVVSRGEQRYFYYEPYKLVK
ADVLGVESLVPEDTSWYLTQHYGEGWNGTKQTGETWRKHQVMTPPLIGTNGMSDLEWWRR
LPKSHPYFKSGGLELVPQDEVLRLIETKPPQLPDVLPPIQDPQFLRRCANLTQGSPNHDK
AQQQ
>TR-Tetraselmis_sp_KCTC12432BP.C00973_7 [1110 - 382] (REVERSE SENSE) NODE_3650_length_3270_cov_1573.400807_g1926_i0
RCAWIVLAFVRMSKLTLKDGPQDCCFLPEDCQYTCPEGSYPKYGKNCVNSFEDCQCEEGY
TRQIRRETCHWDPSETDPKSEGKSEFSSEQDFRSACMGHGKQFCGPWRWWESECPEECVD
VCRSDRGNDRRRNMLSYYDSRQYREWPGAWGIRRALATGYFDQAFLGTGNLRGKFCVAIC
KSRRYATGCYESHRFMGERFCQYLKCDKFEERTTYIDGCHHEDDYIDLNCKVCKRIFPRC
GRR
>TR-Tetraselmis_sp_KCTC12432BP.C01089_1 [150 - 1406] NODE_3892_length_3180_cov_167.258384_g1906_i1
PAGRIAMLGKRTVALLPRAKPPDSMETALARSCFLAAMLTTPSRWHSRRRAIIPRGLVAR
KHAGACDEHDSLATVKPASHDVRSFLRLREAKTNPVSKYVLSLDSIIRDKYLLEWIQRQP
QTCEHDVNKCEIEAEHLCELLKQLAAGDPLLPRTVRDLLMKTPVWVPYNSAYVVDTWDGI
RAANSFRTSGDHLDSHDYITLLYTRYRILCGERGQEIKAGWNREHVWPRSIGNLSTEQPG
AGTDLHNLFPTDCSVNCARGSSNFHNIRRCRGARPFLDTTPAPGYNGLLDAYKMGNAWEP
PDAAKGQVARALFYMACQYCDCGDGNRMPLRLTEHDDGLNCSRGDGGPGYLGKLSTLLEW
NRRFPPQDAEKKRNSTVERIQGNRNPFIDLPGLADMVTWETSAPHPGVLSLSLLETLPE
>TR-Tetraselmis_sp_KCTC12432BP.C01236_5 [1345 - 224] (REVERSE SENSE) NODE_4184_length_3084_cov_135.886326_g2142_i0
TCMLSRVHAQHARHLSAMASMPPMQLHAEAAADGDSDASVLAVEQNPNTLKQWRVLEELD
TYHSLLFIGSSGKGKSTIMKKLLYTLKDRFYAVSGMAGNKEVVQDMSMMLHPSMITLGFD
PDKLRSIIRRGEVLKQLQHENGDPPRPLLVILDDIAALDQSFLSDKTLAEFINQGRHKGV
CVWVLCQHWKQTPPKVRGYSDIILCAEDSAVSRKAILDRFGIGGLDLKQFHTLMNVATKN
FGALVARIRNGGPGSALETSVRGYNVTPQEFRMLKPLYFRVGSPEVWAVLYRHQKVCKAR
LSAIDLIQKELRAWKRSSTRPSAGRLGAAVAATSGGGSGRAALEQEITVEPAQEIPIAHA
HSVVLHGDDFATRA
>TR-Tetraselmis_sp_KCTC12432BP.C01447_3 [83 - 1345] NODE_4603_length_2969_cov_96.788699_g2300_i0
YPVAVWPSFCAMVRCECGLTRPLHGLAGDEKPRWCKRCPNKPPEAFNLRTRRCICRRHQA
SLGLPGEPSGSARWCSECPTKPPNACNVICRRCECGRSVPSYGPPGGSSSTVRWCASCPT
RPQGAINVLTKRCECGLRSPSFGPVGGKRKDARWCATCRPEGAVNVVHKKCECGATKPAF
AAAGEKERKAARWCKNCPMRPPDAVDVVNPYCECGRAHPCFGFPGDGRKAARWCASCPGK
PPGVVNLVNIKCECGSGRPTYGLVTEGRSAARWCQNCPTMPRHAVDMRFRRYEYGEGNMP
PSQAPSALAARAATRKCECRKMPPSFGDKGSSMDKARWCRDCKPKGAVNVSRRCDCGAAY
PTFCLPTEHFREARWCIDCPARPPDSVDMTSTTCECGAGPPTDRATRRGAKVVFLLPQQA
C
>TR-Tetraselmis_sp_KCTC12432BP.C01447_4 [1251 - 2552] NODE_4603_length_2969_cov_96.788699_g2300_i0
PAPHASVVLAPPQIGLPGEARRWCFYCPNRPAEATVGTKLRRKCLCDKRRVPTWAMPGSV
ADQAQWCEYCPDRPPGAINLRPRLCKCGAGEPMWRRDGWCGNRAEWCDACPDRPGDAVFC
TTKKKCECGLRKPGFGLPMSEGAAEPQWCAQCPTKPPQAVNLQVRRCECGKGKPSFMLPG
EPRKESRWCLQCPDRPLNALSKDGPSCECGAGRAFFGLPGPDSVPKWCLLCPAKPVGVID
ALSKRCECRRGRPTFAAPPGEVTWCARCPNKPDTAFNMVCQCGHAVPTLGLRGESRRVAK
WCVKCPSKPANAVRVKKRCVCGARGTPMYALPGEPKKAARWCHLCPMKPAEAVDVVSKFC
VCGQAATPQFFLPGQKPSQAKWCAKCPQKPPEAIQAERPKKRKQDDATAGAEAEKQQRIE
APDAGEEAEPMPMR
>TR-Tetraselmis_sp_KCTC12432BP.C01458_1 [150 - 1406] NODE_4623_length_2965_cov_156.604595_g1906_i2
PAGRIAMLGKRTVALLPRAKPPDSMETALARSCFLAAMLTTPSRWHSRRRAIIPRGLVAR
KHAGACDEHDSLATVKPASHDVRSFLRLREAKTNPVSKYVLSLDSIIRDKYLLEWIQRQP
QTCEHDVNKCEIEAEHLCELLKQLAAGDPLLPRTVRDLLMKTPVWVPYNSAYVVDTWDGI
RAANSFRTSGDHLDSHDYITLLYTRYRILCGERGQEIKAGWNREHVWPRSIGNLSTEQPG
AGTDLHNLFPTDCSVNCARGSSNFHNIRRCRGARPFLDTTPAPGYNGLLDAYKMGNAWEP
PDAAKGQVARALFYMACQYCDCGDGNRMPLRLTEHDDGLNCSRGDGGPGYLGKLSTLLEW
NRRFPPQDAEKKRNSTVERIQGNRNPFIDLPGLADMVTWETSAPHPGVLSLSLLETLPE
>TR-Tetraselmis_sp_KCTC12432BP.C01542_4 [621 - 1] (REVERSE SENSE) NODE_4780_length_2923_cov_198.803062_g1374_i1
QQEHSRQYSGAALMGDVAPQQERATGLPRRAAHASCQVQNGALPASNGTRDFGSPGQYRA
AAKADDAAGGGLVLPGDVARLIAAKLPRTSRAILRHVDRSFREAVTGVDLTVPSPLAIVD
LCKEGVGIMTWARTVGLPWESVVTSAAAYAGRLDVLAWAASEQCEVEREACELAALSGHF
GCLEWLRDRGCVWLETTACAAASGGRL
>TR-Tetraselmis_sp_KCTC12432BP.C01977_3 [2723 - 750] (REVERSE SENSE) NODE_5636_length_2723_cov_299.968212_g2691_i0
LSASRVSTTSSRAACVMEVRCSPPPIMSATQSLALEETTRSGWQKPFRRLLESGSRSKLW
IWGRVGFGHASQNNGTGTAATAREPFDHAAQDPFAETRKAAPSETERLVSAGGLLRCACG
KSRGSTSSKLSSADVPVPACRENSSSCPATDVASGKIDAIGYVQTPEQPSRHGIAISNEV
SRLVREALLDGYQAGRGLPRYRPPCDKKYPKGPVPAAQPLPSFPSSAHGADNFDSRSMVE
DARCAPSPYCSSRTASTTDDSDSLGALPHDIFAAVVEMVEPAMRPVLARASRELAHLAGG
VHQNVPLSAVASSPAMLEWATQQGLAVGPKLTNAAARTGNLAAVQWCLRARAGFDPDTLV
AAVRGGCLEVCQMLWRAGCPVDARSAVAAAGTGNLPLLVTLWQHGVELTPQVTAAAAAAG
HLDVLAWAHNKGCPLSDIAAEWAAGAGRLDVVTWLAQRACPHGPRVCAAAAAGGHLRVLQ
FLRASGCPWGADTTTQAATAGHIHVLSWALQNGCLISSDAVINAAAAGQLALLRWAHAHA
LPWSERCCNGAAWGGHLDVLQWLVNVTSTPMGWRTTLRAAQQGHVDVLRWAIEAGCPWSA
ATCTVAAAAGGHVTVLDWLHGFGALDYDCLRSELIRDGEKVADLREWLTTAGLATGMP
>TR-Tetraselmis_sp_KCTC12432BP.C02386_1 [1122 - 1601] NODE_6363_length_2589_cov_30.061024_g3001_i0
WTMCWHTLSRKPESWDTMMEVQGEFCRYSSSHLTFFTSRWLVGSSRSRISGASKTARHRA
SFIFQPPERAEISPLTMASVKPNSLRRASTSALETLTSASSSFFMVQSMVVISVSAESRS
CSTNTVLTSLCLGKPSTCSLLMARMRVDLPDPLGPQRPYR
>TR-Tetraselmis_sp_KCTC12432BP.C02513_4 [3 - 2546] NODE_6598_length_2547_cov_97.998799_g3093_i0
SQSSDVSSARADGPSPLPEVEGGLVSRRITADARRLAPVVIARPEAFDGRNSGLRLPEML
DTAGFAGVTVTARPTGTVPAEVQRARSHGFSSTRTAVKPTPSESGVAPRRASDSTGMGAA
PLVASTTSRRLLRTLSAAWRRTISRRTSVDSDIGQFRAAGSTDLLDQTIVAVSPLGRQNS
SNRNKTSGANQSPPRDVESGEPSSPVHKLRTLKRGTMGAFTRIRSRGKKDVDEDVIADQI
DAFSGVVDGNRTGSVVASMSVSNRPHWQDEQRFRTVEARRQMINMNRQLKTDDAIRAEHS
LFLSHSWRDEDTQARKRQLIACLSADRVDEETGKRQQGWTYWADFLNLQAEGPVPWRKEI
EEGIRDCAKFVAFIDTEYLLSFNCLQEVQFAIDYRKPIVPVILDQGAWDILTSVQGARTA
WSRSPKAGESLFSFDGKFMTGTTNFSYDVLERLLTQLASINFCPARPLEFRNLGEAGVMS
LLREYAEKDLSYLKEYSELHKKAVVWAARGKPDDPASLLVGEEIEDWTSWLRLAHNYNLH
PQPVALQEEFVKVSHRKSSQARKRRHIAFVSLIVLILMGACASIALAVAAESSRAELQVR
YTKEEQLNTQLQELNEDLDRQAQVLDEKNSELEERGREVRASLRRVTETNNALEQQIARN
RVITRERMIATLFLLVKGQSPEEPSELRAAVQACDMARTLNQSTAVTPLLYPILSHVTRK
RAWKTGEFVGHSDGVLFVVESPDGALVATGSLDGTVGLWDFSDPGAVPGLRLLEGKHTPA
PGEPGISAIAWSADSRMLVSAAYTDPVAWLWTFGEGGPADDDAIPLVGRSAGVSTAAISP
AGAPISRV
>TR-Tetraselmis_sp_KCTC12432BP.C03147_1 [1769 - 2389] NODE_7674_length_2389_cov_111.068376_g1374_i3
QQEHSRQYSGAALMGDVAPQQERATGLPRRAAHASCQVQNGALPASNGTRDFGSPGQYRA
AAKADDAAGGGLVLPGDVARLIAAKLPRTSRAILRHVDRSFREAVTGVDLTVPSPLAIVD
LCKEGVGIMTWARTVGLPWESVVTSAAAYAGRLDVLAWAASEQCEVEREACELAALSGHF
GCLEWLRDRGCVWLETTACAAASGGRL
>TR-Tetraselmis_sp_KCTC12432BP.C03197_2 [2178 - 601] (REVERSE SENSE) NODE_7757_length_2378_cov_3055.561614_g3611_i0
RPHAELATMAEDECTPIWVSLDCSGSTDDECQGFPAAVGAAIDLVPILVGKGVDNITANG
IASSACRAVEMGNAANANFLLVSAYLVFLMQAGFAMLCAGSVRSKNTMNILLKNVLDACV
GSISFYLLGYGFAYQGSGGSPNPFIGTSNFALVELTPTAGLSDNDTVGITDWAGFLFQWA
FAAAAATIVSGSVAERTSFLAYLLYSVFLTSFVYPVIVHWIWDSAGWLTAFRDDRLLGTG
MIDFAGSGVVHMVGGFAGLCGAAMVGPRVGRFDADGNPVDMPGHSATLVVLGTFLLWFGW
YGFNPGSFLAIDSAVAAEVVGRTAVTTTLAAGTAGTTSLVLKYYLTGTWNLIDVCNGLLA
GLVSITAGCPVVEPWAAMIAGFVGAFVFNGASTLLLKLKIDDPLEACPMHGFCGAWGVLY
VGLMANPTYVAQAYSDEHDFGVFYGGAGKLLACQIIGVIVIFLWVCGMLGPFFFALQKLS
LLRVSPSEELIGLDVSKHGGHAYYGDDSSKAAEQNKDAMKESAPNL
>TR-Tetraselmis_sp_KCTC12432BP.C03444_1 [306 - 1346] NODE_8190_length_2326_cov_31.572244_g3802_i0
IPRRLPRLHFQQPELLACLLELRPRLLELRACFLELLVCFPELLLFSLVLRALRQPAFAG
FPDRRQITRYPDRLEGLDKPTHHHISSIFDLTKHKMASGIGEVRLYHNTTNTIPVGVYDD
ITSEFTVGATSDTGSLVKGGLNAGTQYWFWVEAIDVEGNQSAILPLGSITTGVPSSPIPA
LTANVDQGYTVTESSYSAINYLGFYAFSRVHGWYRGGWTADPSALPPHFVSIQLPAPIAV
RSIRLWTVEPRYNLRVTSFQLEGSNDGMSWTTLATFNNISYTMIAYNEKTTNPFFQADFD
SQYNASSEAAYLFQSDKVTSNAYIRYRISVTAHEGGWPSIDEIVLLT
>TR-Tetraselmis_sp_KCTC12432BP.C03596_3 [2250 - 1] (REVERSE SENSE) NODE_8445_length_2298_cov_21.192085_g3918_i0
NPRSGDYMERTRGNRNRTALHSGAARASCSVLLLLLLSPVATLRTAIVGAGSSAIGDLTR
ELILAFSYTNAEATFTYSSLDSTRGVCRLPGEPESCPLEDNLPPESVDFAGADYGLTEQQ
QQLHPDLLALPITVGSFGPVYNLPGISNGQLHLGFDTLARIFQCNITSWRDPAILTDNPG
IQAQLPDEAIQVAYRPESSGVHRLFFSKLAEAAPDFAEAMEQGRQCTGSNYHTEPSNQGL
GYFVSTTRYSLGVVTWSIAAALEIPLVRVGTSDLARGVDMEYAVEARVELMSLPPEFGEG
QDVQSQDTTPHQQFLDAIGWPFVSYHYIVFHKYGASREGGSTNCANAGRVANFLTWMYTS
PAADDVMRESSFTPLPGKAQRALVTRLLELTCNGKPLVSDEEYLLYEGLNVPTISISAPA
AISVQLKRRAAPYTQAKAKFLPVEESDCSSAMGNMELSRVVICEELPPQQDSAVLPFGLH
TIIVAVNIPGGLTDIQLDFKAMMGILQGNVTHFNDPLLVALNPGLVQVEEPIIRVGSTQG
TDVMRSVQRTLLADGASNGSTHGAFPVGGCGVADVCHDSIIQQRHYLLSHPYTLAFFTGA
SYRELQQASNIVLASIAGSDTEEAVAPSPDSVLACASSVVERARNSGSSTRPQGCYPLTF
QSYVMLHRDYTGPRVRLAIEAVRFWDWMLVHGGGSATHTAQDAAPGPSGITQLTENELMV
ELYLHLPEVVRTALMSLQVNGDKVLVGDAR
>TR-Tetraselmis_sp_KCTC12432BP.C03605_2 [295 - 1920] NODE_8459_length_2296_cov_1421.353805_g3926_i0
EVRRYDDVFIRRVKNVMAEVCRPINATLACASEACAESCMGFPTCGPAGVIADALVQLSA
VDSTQAGLFASLACAQHVDGLTLPGVAEGLNTTYLLFSAYLVFFMQTGFAMLCAGAVRTK
NTMNILMKNVMDACVGSLCFYVFGFAFSYGSTSNPFIGASNFALSEFTAGDADWDYFLSQ
WAFVAATASIVSGSVAERTNFWAYLGYCSFLCSFVYPAVAHWAWAETGWLSPFSSSPLLG
TGLFDFAGSGVVHMTGGFAGLMGAALVGPRMGRFDKDGVVQDMPGHSATLVVLGTFCLWF
GWYGFNPGSMLEIDSAIKAEVVGRVAVTTTLSAGAGGVSALIFQFSRTGMWNLLDVCNGL
LCGLVSITAGCAVLEPWAAIIAGAFGALIFFGAVSAIRKFRIDDPLEAAPMHGACGMWGV
LITGLLATQPYTEQVYGEAVAAAGYGAFYPGGGGNLLACQLIAILSIAAWTVGLMGPFFF
AFRQAGILRCTAAEEMVGLDISKHGGSAYNPEGNPKTANSKHEITILDLPTNDDLKKDNT
EI
>TR-Tetraselmis_sp_KCTC12432BP.C04259_2 [713 - 2173] NODE_9598_length_2175_cov_22.177328_g4429_i0
GVVIWADFLDLCAQGPVPWRKEIGEAIESCAKMVCIIDREYLLSYNCLEELAYAIHYNKP
LVLGILDQDAWEMLAMVEGPEHAWSREPAVGTALCRYDGQPFGPKAVPFSQEEVRRIFCL
LSAINFCPCRDIDEANLGAGAVDERFREYVSKDLSYSKEHADLCTRADTWHAAGRPLHML
LKGSAAVYWKDWVKVTAAASAFPEPTEQMRDYVAASSHQARFRRKLLRAGGIALFTVITI
LAVFAGVSYLQAESKTREAVRLQKVAVRQQAIATVLLLSDTAEPRETAELHALLRAAEIA
QCIGYPSLVMPALTAAVSYMMQRPWFFDLKGHGDRVSRVAFDPSGKFLASASYDGTARIR
MMAEPRTPNELPLPSTVEPAVLDMCNGEQIRALAWSNTGLLATSCGSVGSVFVWGQPPGS
SCWVNQFRLTGHGNDVVGLAWSGDGALLASSDDDGHIRVWRIKDALSSGTVSGNVVFQEV
VNRIEEG
>TR-Tetraselmis_sp_KCTC12432BP.C04268_2 [1898 - 3] (REVERSE SENSE) NODE_9611_length_2174_cov_36.925176_g4435_i0
NKYLYAVYCVDMISVRPNKDDRAAVGMAAGRKQGYQPSTSLAMEVQAKTPATHWKAGLED
QFVLKEAWLRDLNRKAKREMGVQAGDTYTPADELFLSHSSRQANTQELKRRVVCALSAVN
PDCSPGFTYWADFLDLAARGPVPWRQEIFEGVHLCAKFVAIIDSAYLQSYNCLQELYCAI
VTKKPIIPILLDDAAMRLLTHPQAANVAWDAPESQELRKHEGSDIFNGDLFTKETLREIY
EHLSNINFCCYRKFDVEVMGDGTCLRNVHQFVARDIPYLKEHSEITQRALRWIAHGKRST
ASLLLQGDDIQKWSIWKEQALKYKQEPEPSPLLIEFIKASRRYSTTRRRMLTASAVVMTL
LIMVGAVCSGVMAVIAAGHASRADQKSVEASVAQMLAEDQRAIAEEQKLNAEREAAKALL
ESERSKLLSRRTAASSLLSVIGTHISGSWANEDVKLMNVVLSNFTGEQMEATEAAAASKL
LDMTKLQFISRGVLNYGHTHVPHTLSWSKTTQRLVTLSDDALMSLEADSYTPLVLARFQG
VEGANVTTSAISKDHAMLAVGVESSVVVMDIRDMARPTPHAVLRASSAEVTTLVWAGDRS
LLAVGSADSLLRLWRYDSATGSFGAGPAAVLP
>TR-Tetraselmis_sp_KCTC12432BP.C04792_1 [2 - 1849] NODE_10497_length_2091_cov_39.802155_g4833_i0
CTLATDSGGDTAEKRIWRRSARPPVFRRTVEDDGALGSGDAAISTTRKLAKIINGIRLRS
RVCAEHGMHPYQRLYDFEYVNGMWICLATCRDEPEAMTCLDSSYARFRGRKYCKMMDCSR
ARGSGAIDGCHQRNDFHRPTCYECSIVFAAGCNSLYTEGEIASSVPGAAERGAKYRPFLT
AGTPLPAANLDGAAVPAQEADAGTRNDVFLPITGINSTRTHEAPAQNASMEGECGEGRSV
AGCTQGSGQGSGLLLETSEADDPALTTTPVPSILLREPATGDGMGPPIMAPSKVDVPGAT
GEAEDSGWRDYYYFDHNGGDGERNQTALDGVQMAEVVEASVQLVTETGDFTESDERKLAA
ALAAVAGLDVADEHVLIQWSSAGLLPIMPNNNLLTVYTYLVSDEPMETRNRLDDADSRGA
LKAEMVGIGLEYMEMSLNSRVAIVPQSLIDNAGSDRGDTATEPPQRQDVIIAVALACSAA
SLVIAVAEVWCLCRRCRKRKLHTAPPATPKADDLTSHISPLYDMGCEVAEGGKGGEEAEA
EAGNNAGSLHLQGSHTQGGASSSQAAILACGLDPAAAASGKQSGDGRNGISTKALGGHSN
RGIRSLAELVGEAADS
>TR-Tetraselmis_sp_KCTC12432BP.C04848_3 [2081 - 738] (REVERSE SENSE) NODE_10580_length_2083_cov_51.821042_g4874_i0
HRRELLTWAAAQGCELVDDERVQRAATGAGELEVLQWGVSRRRWVLDHRTCPSAARAGHL
HVLQWLRSEGCPWDKQTSVQAARGGHLQVLQWLRSEGCPLEGDVCAAAAEGGHVEVLQWA
AAQGCPLQEGTCFSAAEGGHLEILQWARAQGCPWDTVTCYNAAKEGHFEILRWARTNGCP
SDEYTCAEAAKRGHLEMLRWARESGCPWDEATCRAAAEGGHLATLQWAREQGCPWDDHVS
RLLAGRGHLEAMQWAGEQGCPWHPLTAAEAAIRGDLEMLQCIRAHGCPLNDMTCHAAAMS
GRLEVLQWLRAHGCPWERQTCAGAAGIGDLEMLQWARSEGCPWDVFTCAAAARGGHLRVL
QWLKGQNCPWDEQTCTEAAQEGYLAVLQWARAQGCPWDVKACCGSHGWRIPRHVSMWVLH
EVVEEMRNQFDLAMLIADAITKPDATSP
>TR-Tetraselmis_sp_KCTC12432BP.C06186_1 [1662 - 235] (REVERSE SENSE) NODE_12774_length_1920_cov_205.187600_g5875_i0
RARSPYAGPVEAVCPRTNIEHEAHSRQSEISPVYPFRAASTSPSTLFGLSVAAGCVFCAE
RRPPARGRSRYACWCMPGMLAATRRLLAVPRPPLVITPPRVARVSKDERPSSNEGQPIPG
EASTRTGSDEPSNADGDNLLGRSERSEGEPLAKQARVPTPYDSHLGSRYYAASPALGPLA
AKRKRGKVPQGLARAEPTSYEDGAGAVGSGGSGVADAEHNSCKSSSSAEDRFATVFKSSG
DRTEAENYAEPPAVNQCPNLACQCNRGIASLWLPGETTGAPRYCIKCRRKAVCTAPLSRA
LARKCVCGRSQPSFGLLGPDGKVLKWCAMCPERPSEAVDVVSKRCLCGRSKPSLGLPGEE
RRAARWCAHCPTKPSDAVDIVNKRCECMASLPSLGLPGESRKCARWCSQCPSKPPEAVNV
INKKCECKRSRPRFALLGSASKDARWCANCPGKPDDAMDIVKRKRMHAAPVAKPAC
>TR-Tetraselmis_sp_KCTC12432BP.C06571_2 [1149 - 1] (REVERSE SENSE) NODE_13376_length_1878_cov_86.771460_g6166_i0
PPSRLLKPERSMHRLPSEVLGGVASLLDSTSRGTLRHASLRLRRVLSDEGLSSADCTLEV
RKLASRVPLMAWAVDTQGCPLNSATFTAAAAAGSVEVLHWLRTRGCRVNGYASAVAAGGA
GRLEVLRWLLEEGFLWAPDYWPRELRGAGLAVAAAASSGGHIAVLEWLEQAGSFVALDGV
LSAAAAAGQMEALRWLGAHGGQFSGRTTSAAAASGQLDTLIWLVEEHGCPVDGATCIAAA
GGGHLSALRWLAGQGAALEERAATVAVSGRHHEVLRWLLTNGCPLETSIGTVAVEVDDLS
ALQLLHEHGHRFLSSVAIAAAQQGRYKALRWLVTYGGCPPSADVGTAAAAAGDQRTLTWL
VEECNCPLAIDAAIAAAGGGHLE
>TR-Tetraselmis_sp_KCTC12432BP.C07323_1 [52 - 1539] NODE_14583_length_1804_cov_124.559544_g6738_i0
RLCKARRNASRRAAVASFLFDTPYTFRLVTSSHHIDARQDHRARILVVWVDALTCGATVS
FRSPLHIRGGGPAVLCTRHCAFKEAYKVGGAMSKMCECGKGCPRFGVPGGGRRWCAMCPT
KPDAAVHTNHKRCECGLKTPCFGLPGEGRASARWCASCPTKPDAAVNVVDKRCECGTRIP
SLGLPGERRASARWCASCPTKPDTAVNVVKKRCECGTGRACFGLPGEGRAPARWCASCPN
KPDDAVDVVTKRCECGQKQPSLGLPGEGRASARWCASCLSKPDSAVDVMNRKCECGKSRP
NFGLHGVGRASARWCASCPTKPDTAVDVIHKRCECGKRAATIGLPGEGRASARWCASCPT
KPENARNLVNKKCECGKSRPCFGLPGEGCASARWCASCPTKPDNAVNVVCKRCECGKSQP
HFGLPGKGCATARWCASCPNKPDNAVDVLSRRCECGKRQPSYELPGEGRPGARWCASCPT
KPDQACIISYKRKHGG
>TR-Tetraselmis_sp_KCTC12432BP.C07521_1 [152 - 1783] NODE_14900_length_1785_cov_31.879608_g6894_i0
QTMARRGTTLTHGSVTRALKGFAMAVHSYDLAATTGREPLQPQVQQLHRGGSNQVTPCYT
VDPAAPRASQAPQPASSKSSTPQAKASSSPTSGAGEVAGKPVWREQGTFEESERARRSAH
GHTPKEKAFFSHCWRDPETQVKKRRIIDHFSAPKEVGGGDMISWADYLDLKAEGPIPWRK
EIEEGIASCSKFVVFVDKAWLTSYNCLQELALAINHGKPIVVLVLERQAWELLTVPGGSS
QAKAEADAHHVASLSTYMQSTAHPSQSSRQALKASDIEAAAYRDGEFGHPLCTYAGEEIV
PGRPMSLHVMQELFGCLAAINLCDCGTHDGTLESETDWRAMLGMALSYVEKDLAYHKQHA
ELKTKADSWQAAVAARSPLPLLQEAEAAFWRQWLRGAETHNLNPQPTDRMKAYLAASERH
SRQRRGLLNALWTLLLLVLVAGVAGSTVLALQSRAARDGALAAEALAEQRALEAETARDE
ADKRALEAQESRTMAERSAFEAAVTANDSAKATAAVLCHTKFAAMPYAGDMEFKVLREML
ARLP
>TR-Tetraselmis_sp_KCTC12432BP.C07587_2 [212 - 1573] NODE_15003_length_1777_cov_122.673032_g6935_i0
ARSSKMCGWQVLSTSGRTPGCSARRPAEAVNVVTRRCECGAHCPTYGLPGASAKYCATCK
PEEAINVVTPLCPCGKGRSFAMPGEPRAAARWCATCPDKPEDAVNVKLARRSALEPRCEC
GAAGASFGLPGKPRKWCSRCPGLPAEATRRKPLCECGVSEASFGWPGEPGRNAKWCSRCP
SRPPDSVNIRVRLCECGKAQPRFFLPGQPKLWCSVCPSRPAEAVVTYKRVCQCGKSQPHF
AEPGQPSSAAIWCAKCPQKTATAVDVVSRRCQCGAKRPTFGLPGQKLGQALWCKTCPGRD
PASVCLGYTYVPASERKNKQVDKEEAAPRRGGSRAASRPSSKAARQDGAANQPENLLLQD
KSRQSHARRSASEATAADKQAQGAAAAKGTKTNAPGASKKGPAKQAEGTTKGGAPGKGKA
TAVSRRASKRGVPVEPAPGLDSNPRPAKRLPHDA
>TR-Tetraselmis_sp_KCTC12432BP.C07836_2 [3 - 1754] NODE_15384_length_1756_cov_17.555360_g7131_i0
ISSGDQVGNQIFLSHCWRSGDAARQKRKFDMFSSLTEARREGGPGLIFWADFLDLHAEGP
VPWKREIDEAIQNCSKMVCFIDQDYLLSFNCLQELAYAVKYNKPLVVVMLDQGAWDLLTM
MGGPTRAWQTEPANGSALHNFEGVELTPGRPLTLSAVTNLFNTLSSINFCACRELDFANL
GHSTVHHNLRKFVEKDLEYAKEHSWLQHRALQWMMQDHPNSLLLNRGESDKWGDWCKIGL
KAGILPVPTKLQLQYARASSRHAARARRLAKLLAVLVVGLILAGGVAAGVMAVRALSSEQ
RAKEAQKEAERQTEMALTERENALLARDEAEQLRVEARKSAREAVNWAMWATTQKDLLRE
QERQMGLLLLSTTRVPKRIEELRAVLYASEVASRVDEEPLVHPALHAVVKHLTGMLPYVF
WELEGHTNWVREVAFSPDSRTLASASDDTSVRVWPLGRSTGTFGVPVREAPTVLSCDGSR
VMSLVWSPNGTHLAAGTSGDNLCIWRNPWWDVLQADNDPSTRWNASAPLVIRNAHGGNIE
ALAFVGNGEYLASGGNDDRLLMWDLRPDAFDAALQVDDDGVQDG
>TR-Tetraselmis_sp_KCTC12432BP.C07898_4 [1255 - 197] (REVERSE SENSE) NODE_15477_length_1751_cov_29.173325_g7171_i0
LPASPVSQKCRGRRRVGYRRCANENWRTCYDYKWEQVANYGWYDLVYVDGSRLCLGTCRE
EPEAMRCLNNEYLWYKGRKYCQMSDCRRARMGVQSGCHQERDFHQPTCKECSVVFATACA
SLYTQEDLDDSRPGGAERNRRYRPYPDPPNPPVILPGIVPEPTKKDPLEPEPSKPEPVNP
AQPATQQSEVVQLQPAEPAVPADNAAAQNARPDTAMPSEPALVDEADPAMVDDYDEQDYG
AVDEDQDYEVVEDPLDLPALFLDKTPVTEVVEASVQLNMPPEKFDSDDAARLVSAISNVA
GVSPQEVEVVSSGSTTSRRKLLEEAEESPLTKEPITTVTHPMPPPAPSHGPPL
>TR-Tetraselmis_sp_KCTC12432BP.C07976_1 [3 - 1280] NODE_15600_length_1744_cov_55.558702_g7227_i0
GRASARWCASCPTKPDAAVDVVSKRCECGKSQPSFGLLGKGRSSALWCASCPNKPDAALN
VVCKRCECGKTMPFLGVPGEGRASARWCASCPTKPHAAVDVANKRCECGKSQPHYGLPGE
GRASARWCASCPTKPDTAVNVVKKRCECGKCRPSLGLPGEGRASARWCASCPTKPDAAVD
VVNKRCECGKSQPSLGLPVKGRSSARWCASCPNRPDSAVNVVRKRCECGKNRPTLGLPGE
GHASARWCASCLTRPDSAVNVVRKRCECGKSRPTLGLPGEGHASAHWCASCPAKPDAAVN
VTAKRCECGKSAPSLGLRGEGRSLAQWCASCPTKPDVAVNVSGKRCECGKSLPSLGLSGE
GRGLARWCASCPTRPNTAVNLLNRKCECGKSLPSFGLPGAGHRTARWCASCPTKPNNAVH
VMRKKC
>TR-Tetraselmis_sp_KCTC12432BP.C08598_4 [1254 - 1] (REVERSE SENSE) NODE_16554_length_1694_cov_22.179331_g7709_i0
TMARVQPGGWISSRRWSIGMFLLLTLLIDYSVQRKGFAAASSDDDDDDDKKKKDGDDDDD
GKRSDDDDSDDKNSDDDTDSSEWLGSDGIPGSHECNGFGERYCADAHKVQECPDGCNPWE
CAEESSDQGDKSDGIISSGKYDYVYWDKEEQKVCVSYCWRRWDDMRCKKGWSDSVRYYTL
DGDRVKAKYCKWLDCEEAGEKISGCHEQRDFFQPTCENCRRLFPKACAPRIAPSASKAPT
AGNAAEEELVPPVDLKKIIPSATAAPTTSFSLNPKDADMPLASSSPAAPPAMPGSDAPPT
PTQTQTLPKPSPAPSVAAHPVGTTVSPGAIDPFLEELYVLHLDFLVAMPAQAGVNRASPK
AFGNDTQWLNSVIASAAALPHKSIRNVVVVEEESTTQLSATFNSFAVIFSVSADIVSE
>TR-Tetraselmis_sp_KCTC12432BP.C08607_1 [1 - 1674] NODE_16569_length_1693_cov_58.708637_g7717_i0
DLRDRRIGPSDLCDSVVSTRRPLVHRRLYRTSIPSTMASCAPINSTLACATTACETECLG
FPICGGADVIAGALVELNNFPQEQATAFAALACLRPAVAATSPEIATGLNTTFLLFSAYL
VFFMQAGFAMLCAGAVRSKNTMNILIKNVVDACVGSVCFYLLGFGVAYGANPGNPFIGDT
NFALSNFKIGEADWSFFVAQWAFVAATASIVSGSVAERTTFWAYLGYCSILCSFVYPCIA
HWCWSKQGWISPFSDDPLLGTGLMDFGGSGVVHMTGGFAGLMGAIFVGPRIGRFDMSGAP
SPMPGHSATLVVLGTFCLWFGWYGFNPGAMLQIDTASKAEVVGRTAATTTLAAGAGGLAA
LIFRYARSHVWNLVDVCNGVLCGLVAVTAGCSTVEPWAAILIGAIGALIFTGVSALLLRF
RIDDPLEAAPMHGACGMWGVIAAGLMATPGYTAQVYGQDVADSGYGLFYGGGGRLIGCQI
IAVVTILTWTCVTMGPFFYAFKLAGLLRCAPAEELQGLDVSKHGGHAYYSDEGSVNGLEG
QDVIQVTRKINVVAPEPA
>TR-Tetraselmis_sp_KCTC12432BP.C08802_2 [785 - 1570] NODE_16882_length_1676_cov_195.199754_g7869_i0
GVAAMSGYYQPNPNSPHPDHGMHSVDYAYNGHHPGPGPRENSGGVYYQGRPQQFFRQMTM
PVTEDGHILVEMPGGQVGYYEFEDGGGHSSVKNAKYVDQPEDKKTIIAMDPSLLMGMERT
LFSALNVGTLVIIMGLGLMAVGKTEVVGTDPNTQGIFISTAGIVFCVGSYIVHMWRIHRL
ICGKVLARFDSQLWAGALTALIVFAFTAEVYYALRYPMLERSAAVEIISPSPPPGAPDAA
VDAIESIVATVMPTPTPTAVLG
>TR-Tetraselmis_sp_KCTC12432BP.C08821_1 [366 - 1673] NODE_16914_length_1675_cov_33.220172_g7883_i0
LTNWSDFLDLAARGPVAWRKEIHDAIRSTAKFVGLIDAAYLGSFNCMEELYCAMVESKPV
VPIILDNTAWKLITNPKAAELLWDSHQEFCDHEGSKMPDGSAFTKNMLKEICHFVAGINL
CDARAERFQGGNVAGMLANVMKSVTTDLPYLKEYAELAERALRWDRKGRQASSALLLNGE
DISIWDGWKTQAVKYSQKPAPSDLQAAYIHASKKLNSIRHRLLSGTAILLLLLIIAGAIA
AGYMAVVANANATLANKNETLALANEALAVESAAFADQQRNFAEATLQLAITTGRKALAW
AVMPLLGTSRSMTARSDLKIMELVVDSLTGPGLEEVEAQSTAKLETLMTAQWIHRGILPV
HEGRVSSISWSPDGSQLMTGGWDSSVREFHTDAELAFEPLQPRQVPASLRVHALAHSPNS
SLLAIASGQVIFVVDA
>TR-Tetraselmis_sp_KCTC12432BP.C09207_1 [381 - 1049] NODE_17482_length_1646_cov_7735.956794_g8181_i0
AMNSRTRLALLLLGLVLVAQVARPVHSADDDDDDDDDKNSKYAADDGDDNTDDETGGSCN
GGMRGFNWPEARASWPSCAKCQIWGVGVPCIRQDKLRPENCNGSGMRYCTEAHLAEACPE
PCQNCESNTRQDTEHRFFHKHSSFSWEDVALSGHYDNVFVERDGDKICIATCWRDPWEGK
CTGWKNYRGLKFCENMNCEHDPNNRVVGCHRADTTKFNGPFHK
>TR-Tetraselmis_sp_KCTC12432BP.C09358_2 [3 - 1502] NODE_17721_length_1635_cov_25.315889_g8292_i0
GGHLAALQWLVEVCRCEMSYPVCSAAAAGGHLTLLEWALRHGCPCDRRAAVINSIVDEDS
SMSVTCTMRALLMWAVGDEGISLAGSACSELVACGEQDLLRSLLDRSLLVRSDSGIVSDS
AVIHAAEHGHVEVLTIIREAGRSCSRIHTLRLRWQFAQAAGNRGQIRVLEWLRNEEGFDI
KTMLPSGKIAHAAAERGDFHVLQWLTTNNLLLFREATWSQALGYQPALYSTTAASRSKRL
DVLAWVHSNGCPLGRSTYIAAAGSGSPLVMDWVVQHLQEETRDSATWEAASEAAAGGHLD
LLRLALDLHDSVPAHLQAEPTEDWMSKLYTSAAKHGHVAVLEWLSEEFGVTFDDWSDKGS
ELCCSAAASGHVAVLQWASQHGCAAYLEEDVCKAAALHGRNNALQWLVDAEQHGGKRAAL
TSRVSLAAAEGGHLEVLQLLRRHGCEWTDATPYKAAKQGNLELLCVVSEGCEWRPLEAKA
AASSEGWADVVGWINKYLHV
>TR-Tetraselmis_sp_KCTC12432BP.C09761_3 [71 - 1606] NODE_18323_length_1606_cov_28.440591_g8609_i0
ERRRPVPLLPGTDTFITPLPHTEPKMDFLFRAAGFKQAVEKAAAAAVAGTQPSDAAAAAI
ASLSADPLLAEQLPVSASAHTQAEETTADDEKPKPKQVRCECGKAQPSFAEAGATALRNA
RWCGKCPTKPADAVNVRVKKCQCGTGAASFAPPGTTSRAAIWCSKCRPANKGEWVNVRSK
RCSCGKAGAGFGRPGGTFKDAKWCAKCPDKPDNAVNLMADMCECGSKRASFMPAGTKRAI
WCKKCRQPGAICRENGVCECGRVRPSFGLPGQKFREAKWCRLCPGRPLEAVLLAKYVHKR
PPLPPPHLREPKPKKKRPAGSAEEGSAPSQPPKKRKTKETPGSKQAPAPKKRGRPPKAAK
QTEAPAEAEALTVPKKRGRKPKAAKEVDTAKGAYPSSEAAKGAEALTMPKKRGRKPKAAK
AADAAKGAEPSSEAAKGAEAPSEAPTQAEALTVPKKRGRMPKAAKAAGVAKEAEAPTDIT
MPAKKRGRPSKQPAAPAPSPALSPAPALAPAA
>TR-Tetraselmis_sp_KCTC12432BP.C09899_1 [20 - 1222] NODE_18532_length_1596_cov_231.626374_g8707_i0
MQMESDGDSRCTCSDYRVQSKSAATRRHQMPIRQECACLGTSTWHATNSSHANHPLPAES
NGSSGAEVITHRTVSMPVARLSYQRPLAASEGRVRKDGRGRIFRVALGTALCAPRRAAGA
GHNCSRHPRQHSLLHCAASSEDSGELPDTIFGGQVEREPLTDWQMRRINLALGESLRLSE
VKGKGYGVFAAEDLPADTVLLEERPYLMPPPVASETKQDVYTLFYALMSGSQEEDTEGTL
GWLFDALHCHHMALGPREEMLRKVFPVVRQLAESKLGTDAGISELSDERLLEVYQTVRTN
MQASGGLYIACAMFNHSCIPNAVAANKGQSDANYSIMTLMDIKEGQEVTIPYIDFSQPVI
DRQSSLQAMYGFRCACHKCTTELDNLDILGGKAWTGSQDTM
>TR-Tetraselmis_sp_KCTC12432BP.C10314_1 [549 - 1277] NODE_19141_length_1569_cov_433.992105_g9025_i0
AVSRDSNPFGMSENQEPISATVRTMTNSGSQRNIGPRDNSGMYAQARPQAFIRQMTMPVN
RDGHILMEMSDGQVGYYEYDDEGGHSSLKDAKYVDPKNEEDRALVALDPSLLMGMERTLF
SALNVGTLVIIMGLGLMAVGKASEVGTEPNNQGIFLCSAGILFCIGSYCMHVWRIHRLLC
GKVLARFDSPLWAGALTALIVFAFIAEVYYALKFPVLERSAAVEIMNVGAEEMMSPPAPV
PLQ
>TR-Tetraselmis_sp_KCTC12432BP.C10537_1 [381 - 1154] NODE_19448_length_1556_cov_8352.035833_g8181_i1
AMNSRTRLALLLLGLVLVAQVARPVHSADDDDDDDDDKNSKYAADDGDDNTDDETGGSCN
GGMRGFNWPEARASWPSCAKCQIWGVGVPCIRQDKLRPENCNGSGMRYCTEAHLAEACPE
PCQNCESNTRQDTEHRFFHKHSSFSWEDVALSGHYDNVFVERDGDKICIATCWRDPWEGK
CTGWKNYRGLKFCENMNCEHDPNNRVVGCHRADTTKFNGPFHKPTCKECAKIFPKACGHL
YDGKLEPSAEWRALKPSP
>TR-Tetraselmis_sp_KCTC12432BP.C10567_1 [2 - 1555] NODE_19490_length_1555_cov_8.739044_g9207_i0
SRNTDTWGVSDAPSAPDSHIDPASRGSASGFTPGSSNDERSMAIDADEAVLTPRNNPGTN
ADSYGYAGVPTPPRSSRAGLSFAASSSAARPAEGSIGTGECPSLPSEEMTTYEVWATELG
ESFHGVDDDLQISGNPSSRDTDDAAMDEDDCPPSSGRLSVGNSSEHDSVGRLLPSTPARG
DEMRAKEVIQNLKDRIHTLRKERKCLQAEYDSIQFFGSHPCATEAVAGITEARDRRGELR
ILCGMLGRSLFPLGEYDTLHLWLFLKGLTRTGKGTILKARQALEQAEDVAVLGDNAETKW
SLAHIKDRRLCVAADIRHFAMDLGTFLSFVSLDPILFTEKYITAQSSERMTTPFLGAANV
FPPELCESTGAVLERTVQIAFDVSPEEKKTNVTNDVVDKELANLLFIWASAYTEMRSVLQ
VQGAAGLASLMSPFMRAQQQNLRREIDPWFAFFKDRDWIIPAHPVEEANECVTAREAAAL
NPIYYEPKASVFKLFQEWFRAKRSQAPPQSLLTETAPD
>TR-Tetraselmis_sp_KCTC12432BP.C10814_1 [3 - 1538] NODE_19840_length_1539_cov_24.843624_g9397_i0
TGSWSTNYPNLISMSKDHNVRLSYDQILAGLRSRTHDLKLPKLTAPTSDDVRHAPVNPIS
FSGLLTSRLFGRTRGAAAKYTQLIAHAWFNEIGSKVTPCFEFYSIGSREKRIKVNKDGEV
RTRLILMTEDIINRIAGSYGVRYTKYSRFIRNGFSWIAQSLENFEYINFIKRFDKENYLT
ISCDWSEFDNTLYEELIISGLGMFRSCFSRSKFIDNVFMYIGSSLVFKYIVLPGGTVYRI
NNGLPSGHPLTSIIGTFVNYIVWSFIIYDTHKRDDVINTNIVCQGDDGVILYNKEVLPSS
IMSSIEKTGLKTDLTCDDIGDLFTSELDDGGIKFLKKRFTMSGIPVWDYKGLYHNLLYPA
KHVTNYFDEFKRTTALLYTAPGHGRPTAMLMDYRKYLASLALKDGFTLDGKSILSRGLLS
SQQIAIGWFIKHEVESIVGFKAEDDWLIRQKKVIKLKARDPTVSYRIHYIYDILNQYSMS
CDVVTRILISLDKVGLINNMLVHYNDINYNNI
>TR-Tetraselmis_sp_KCTC12432BP.C10990_4 [1447 - 404] (REVERSE SENSE) NODE_20092_length_1529_cov_58.498649_g2300_i2
YPVAVWPSFCAMVRCECGLTRPLHGLAGDEKPRWCKRCPNKPPEAFNLRTRRCICRRHQA
SLGLPGEPSGSARWCSECPTKPPNACNVICRRCECGRSVPSYGPPGGSSSTVRWCASCPT
RPQGAINVLTKRCECGLRSPSFGPVGGKRKDARWCATCRPEGAVNVVHKKCECGATKPAF
AAAGEKERKAARWCKNCPMRPPDAVDVVNPYCECGRAHPCFGFPGDGRKAARWCASCPGK
PPGVVNLVNIKCECGSGRPTYGLVTEGRSAARWCQNCPTMPRHAVDMRFRRYEYGEGNMP
PSQAPSALAARAATRKCECRKMPPSFGDKGSSMDKVLAYCLQLACQLF
>TR-Tetraselmis_sp_KCTC12432BP.C11212_1 [329 - 1066] NODE_20389_length_1515_cov_2494.303547_g9695_i0
GGVAAHIPVLSSSGRKYAAHKEGITGDPMALRSFPALLLLAGCLLLVGSSSAVTDHLRKP
GASLLSADAEPYLPRKRPELALTLGDLVYGGSGCSEGSATLTTAGPLYTLQFSNYTAAVS
TGPRRVRKTCNVFIPMQAPPGIQVAVAGMSMGGVASLPDANSTYGEARAEYFFAGSTGPV
LEREFEPGFDSRFSEEGEQWVLTECGGSTNFRISSSVQARNSPGATVSLDTMSFKFVEVE
CRSSAP
>TR-Tetraselmis_sp_KCTC12432BP.C12591_1 [561 - 1010] NODE_22383_length_1434_cov_95.814440_g10753_i0
AHLKQYRNLIYATTYLRLGYSNEGMLAPLRYVREELDCPWTWDTAGSAARVGYFDCVAWL
VTAGCPTCVYTCAYAAERGHLAILQWLRAQGVPWDAMTVVRACQGDHLEAAKWAAENGCP
WNTEARDLVLKKGGDLAWLTGPQEQDPVQR
>TR-Tetraselmis_sp_KCTC12432BP.C12767_1 [1425 - 379] (REVERSE SENSE) NODE_22626_length_1425_cov_52.013808_g10886_i0
ACSTVPPAPGDRRRRPANWCLESAALARTAEVPTRSQLPDSTIMFQLRSIGVMISRARAS
FIATRCSRHTYTPVSCSGIQSNRHPQYSTNRATDKAVLRQWLPADIAEKEARPLVAVPAR
AFTDRAARERSDPLNCTVMASPFRYVCILDFEATCDDVITRFPNEIVEFPSVLLQWCPGK
KKTRQYKQVSEFQRYCKPVVNPTLTPFCTSLTGIRQQQVDAGVAFPDALQEHHAWLLEHC
EGDLRACTIVTCGAWDLRTMLPRELQRWELAAPDSVYTRFLNIKTEAAKHFGWKNRNGMA
GMLNKLEMELEGRHHSGMDDCRNIARIWQRLVAEGYSPTETSLCNVITK
>TR-Tetraselmis_sp_KCTC12432BP.C12914_1 [173 - 1003] NODE_22840_length_1418_cov_23.897736_g11001_i0
VCCSRSPSREYLALVSTSSCQYADSIVHITTCSSTSGCHPTGSYPRLPAENGGNMPPATT
TEFEIARNWNMLFERSAAFRPVVKWLRALEGEKAAFYQRVLSEVAVFAALGLRPKDLLLD
EEQLKRFLFLPGTRTPEGIFSWDVRGPLIRRFGADSRIRVTVEVKRVAFLHLPEYLPESY
RRRYNDFAYWFQQMVQNAVNEVTPFLARRFGVQAHIVALAVPVSMNATERRELRAAVRHH
IDVSRCPVPCDFWVVPEPKIMFGRLLTPSAFARRRQH
>TR-Tetraselmis_sp_KCTC12432BP.C13138_4 [1406 - 3] (REVERSE SENSE) NODE_23152_length_1407_cov_89.063328_g11187_i0
RLVNYMDRNTDYVAVTGFQRVQRLRRGSTLVQHLQREVQAYELGPGMCHNVKASQGFMGF
QLILCGPCQMVRTEDVLQDAFLDAFFEMINRDSVDAGILHANLALTEDMAFGCYLYAMTP
NKKTGYVPDAYFDYDVETAPDRLLKQRRRWNNGIVAGIHYLINPFGQLWKLSTKPWHLQM
CNFLVMCQQYILVMTLLVLPSVYMFNIFTALGGFDAQQYQPNPQNHPLYFLYWDYLLPGM
HVLPVLGVLGYFAILCIWTFVHRRCEYVPWMYMIMLVVNCTIGVVTTAFIANFFADVAAL
HGLALGVAVTVLYSATLVCPMISSAALMDSYGLLVSIVNIPFMLAFLPMWLFLGAYSLAR
FADFTWGNRPHESESQDGAKRDAHMRKCRTVGLYIALLYLFGNLALACGLIALGFVWNGN
AVTIFMVLAVPYSLTSISGCAFNIQYAARYRWGPALRAALGRPTAPPP
>TR-Tetraselmis_sp_KCTC12432BP.C13532_5 [1387 - 2] (REVERSE SENSE) NODE_23722_length_1387_cov_10.002990_g11473_i0
APASRPGAVKIPASMMPGRSVMTGAKPGGSTGMTTNFASMHWRDPRAFRSEEGRRREINR
VASNAGNLNNKLFLSHCWRKTSRQEGDEDLQAKKRQMIAHLSTPSKDGGPGLVYWSDFLD
LQAEGPVPWRREIEDAVRSCSKVVCFVDEGWLTSFNCLQELAFSILEGKPIVLLVLDQEA
WELLTVPSGTKKAWSQDKWGPALSQYEDHEITPGERFTREKLDSLFSYISGINLCACREL
EEANFGGMPGLMDNMQKYVMKDLIYFKQHAELKDMARRWEAGDKRSSLLLHRAEAMKWDL
WVEAAEQVGASPPPTKIQKEFVMQSMSQARKTKTRLQAAAGLLLALILLGAVASGVMASL
AVQQQREAQEQTRIANEQRAEADLARIQADEQKDLADIARQTAVEKEKEALRDKEQAQLA
NRASTSALIVSVLGNMIGTPVVRANELRLYIKAAELLLNGNR
>TR-Tetraselmis_sp_KCTC12432BP.C13649_3 [1153 - 299] (REVERSE SENSE) NODE_23891_length_1380_cov_2568.545455_g11568_i0
QQELRRSRVVSVMAAPAFARPLLAALLLVLVCGTSQARRLSQEVRNDQSLDAAFKNVFAR
GEQNNVDQAVDISVPDVTAAPAQAVDDIIAADFEPLVLDPDNPTCTLADREVYQTFSITD
DRPIGREASRGKQYEFYVRPGLEVRPIVLVMLKPGERSGGASIVTDGLEGETDVTRDRNV
KTLCGNWAWQATGRYKASVQTDDTDVVLRYFVRKRAQRIGAFNADSALDIGLDVETTVAG
SNKDLDTNTDVVSRSQNGKLVISLTNSVGDSNTPVDPFASFNWGI
>TR-Tetraselmis_sp_KCTC12432BP.C13731_1 [773 - 3] (REVERSE SENSE) NODE_24010_length_1375_cov_155.826546_g11632_i0
EVRVRHQGALLWAARQGTPYSTLVRNVPHNPDTAMNVITKKCECGKCRPSLGLPGQGRAS
ARWCASCPTKPDAAVDVVSKRCECGKSLPSLGVLGEGRASARWCASCPTKPDIAVNVTAK
RCECRKSRPSFALPGQGRASARWCASCPTKPDAAVNVLDKRCECGKGRRSLGLPGEGRSL
ARWCSACPSKPDAAVDVVNKRCECGTKAPSFGLPKEGLTSARWCASCPTKPDAAVNVASK
RCECGKGRRCLGLPGED
>TR-Tetraselmis_sp_KCTC12432BP.C13762_5 [1373 - 87] (REVERSE SENSE) NODE_24049_length_1374_cov_81.104151_g11658_i0
CRLLVQELPAASGSRRRRRTSAAADGGDAAEGDGPTRKAPRQAAGARNPWAGLCSMCSTP
GGKQMVMLPCHHMACRECMLRNLTEGPKAPLCRVCHPHKMCVCGADKATFWISGTGPGYK
VKLWCKDCRPAEAIDKAKTSKGRLCVCHKTRPRFGLPGQDQSEAQWCSKCRPDGAVDLAR
RPDQPVTIKACRCGSGRVPTLGLVDSSGKSVFRGPQKWCTRCPDIPPDAFPVGKWRCECG
RKQASLGPPGGGPSNMRWCIKCPSKPADAVSPWHKPCRCGATKPTYAPRGATTVKEAVWC
TKCPDRPDDAVCFAKKVRCVCGEGVPMYALPDDTQGYKMKPKPIWCWQCPEKPAEAVNVR
IKRCECGAVRAWLADPGCSALKYCAQCPNKPDGAHEPQITMKRLRASQGTTPPWAAPPGQ
PPQQQQLYL
>TR-Tetraselmis_sp_KCTC12432BP.C14391_1 [2 - 1342] NODE_24951_length_1342_cov_80.432328_g12160_i0
PAKPAAAVDLSVKAQPCVVRKGEGRRSAQGCATAPITPDTAVDVVRQSCDCGLSAPSFGP
PGEGRSSARWCATCLTKPDSAVNSVSKTCVCGKAQPCFGLPGEGRSSARWCAACPTKPAA
AVDLVRKRCECGNSAPSFGLPGEGRSSARWCVLCPTKPDVAVNVNSRRCECGKSQATLGL
LVPGEGRGPARWCAACPTKPDAAVNVVYRRCECGELRPSFGLPGERSSSARWCAACPTKP
AAAVDVVSKRCECGKAQPCFGLPGEGRSLARWCAACPTKPAAAVDLVRKRCECGNSAPSF
GLPGEGRSSARWCVLCPTKPDVAVNVNSRRCECGKSQATLGLLVPGEGRGPARWCAACPT
KPDAAVNVVYRRCECGELRPSFGLPGERSSSARWCAACPTKPAAAVDVVSKRCECGKAQP
CFGLPGEGRSLARWCAACPTKPAAAVD
>TR-Tetraselmis_sp_KCTC12432BP.C14470_3 [1337 - 711] (REVERSE SENSE) NODE_25074_length_1338_cov_78.603569_g12218_i0
PAKPDNSVKMVVHKRECGQGQPTRALPGERFTSARWCASCPTKPDAAVNVVSKRCECGKR
IASLGIPGEGRSAVRWCASCPGKPDRAVCFTVGKSCECGKSRPTQGQPGERAQWCAACPS
RPANAVNVRMRRYECSKSKPSLGLPGEARSSARSCHACPTKPDTGVDVAISVNVARASPP
LGLLERGPELRGGALPVPPSRRRLAMCQL
>TR-Tetraselmis_sp_KCTC12432BP.C15114_3 [1305 - 415] (REVERSE SENSE) NODE_25973_length_1306_cov_76.185362_g12733_i0
KPAEAVDLDTRRCSCGRGVPCFGRPGEAACLATWCDRCPDRSAAAVRVRLCDCGRAEPRF
GLRGELPEEARWCQSCPTRPDNALDKLKKRSVSVRCQCGRAAPTMGLPGQKQGAGEWCAN
CPSKPAGAVNLVKVRCECGVSMPYFGLPGEPRNSARWCAKCPGRPAEAVDIKNKHCECGK
SQPFFGLRGERWNAARWCGSCPNRPRDAVNVRMRRCECDTRPPRFGLPGDQKARWCASCP
TKPAGAVVAGAAAKYLCSCGKSEARWGMPGDRLREAKWCSKCPTKPADAVNLKKRKH
>TR-Tetraselmis_sp_KCTC12432BP.C15814_1 [3 - 1274] NODE_26958_length_1275_cov_34.961664_g13295_i0
AQPRFALPGKGRGSARWCATCPTKADAAVDVVNKRCECGKSRPCYGLPGEGSGAARWCAV
CPTKPDTAVDVKNKRCGCGKSQPRFGLPEEGRSSARWCAACPTRPERAVDVVNKRCECGK
SRPCYGLPGERSSSARWCGTCPGKPGNAVNVVSRRCECDKRLAIYGLPGEALRSARWCAT
CPSKPDNAVDLKNKKCECGKAPPSVGLPGEGRSSVRWCAACPTKPEAAVDVKSIKCECGK
RPAAFAPPGEERSSARWCATCPTKPAAAVDVVSRKCECGKRLAAFGMPGEGRSSARWCAI
CPAKPDTAVDVVSKRCECGKSSPSIAPPGEGLQSARWCAACPTKPDAAVSAESKSCECGK
ASAPSFALPGEGRASARWCAGCPTKPDTAVDVEDKRCECGKGRPSKGLPGEGRASARWCA
GCPT
>TR-Tetraselmis_sp_KCTC12432BP.C15867_1 [2 - 760] NODE_27039_length_1272_cov_37.706460_g13344_i0
GRTSRSTLRYIDMCCSREMLSWAHWAGMPWDSRLAEATVRAGRLDLLLWAVERGAPLTQE
IVCEAIRTRNAELLRWLVGRQGCQKGEAAVLEAAAAGVPWMKMLLGAGWRMPNVTKMAYG
AARAGRQDSIAWLLHKLGPGRGQVLDNFKACEGAAEGGHLELLQWLRAQQFRWDWTTPRA
AAEGGHIEVLSYAFQNGCQRGKSTYGGAIKAGQLAALQFIHGSMCPGWSKAEFLRLAAEA
GHAHLVDWIRTIP
>TR-Tetraselmis_sp_KCTC12432BP.C15985_1 [471 - 1235] NODE_27202_length_1267_cov_7141.927750_g13440_i0
TLSTSLRTLRALAMGSAKLLSLLFAALLLLAAPTAHAREISGLDGTELEVHPIDEAGNAI
IQSVGTPFTVDAREITFGGSGCPQGTVQVIVSPDGQTISVLFDDFHAATEDGDSRDRKSC
NLALPVHVPNGVSLGIFQVDYRGYAYVPNLSRAKTSIRSEYFWAGVRGPVRTATFPPGYD
DDFAFTDRLAAASIVWSPCGEDLNFRINTSIEARKGDRYTNGEESEITVDTTDVIVSGRR
LVPFFTARLVSRVCN
>TR-Tetraselmis_sp_KCTC12432BP.C16503_4 [1234 - 164] (REVERSE SENSE) NODE_27946_length_1244_cov_1987.108787_g13849_i0
PLAPSPCTRFQQRDMARRASSGALVALAVLLLASVAPAAARTLQDSRRYKIDLVNTFAKG
RNNDVSQNIGVSLDAPELMNEEDVGAEPINPITIDPNNPRCDIEHKYAYPTFQLTEDPIK
DTTKDDGSSERRRALLKKDDDDNDDDSDKDDSDDKDDSDKDDSDDKDSDESEDSEDELEE
SRTRLEKDLRTIEVFVGTDYQVKPVFVARIPGRPRGESKASVTGSGIEASLTVDKDVPMR
TACGEWLYNTNGRYSWTFYVEGGAEARLYYYVNAAPGNSMETYDRMPINVNYAHEYTVAG
SDNNINSDSRIDTGDRGGTVAIALDNVIAGAGNKFVQTGQAGVNQDAMFGTPDFMFG
>TR-Tetraselmis_sp_KCTC12432BP.C16769_1 [2 - 634] NODE_28312_length_1235_cov_112.237774_g14061_i0
SDLASKRCECGKSQPSLGYPGEGRSLARWCASCPTKPDTAVNVVGKKCECGKCRPSLGLP
GEDSALARWCASCPTKPDAAVNVVSKRCECGKSVPSLGHPGEGRSLARWCASCPTKPDAA
VDVVHRRCECGKCLPSFGLPREGRASARWCASCPTKPDAAVDMVHKRCECGKSQPSFWLP
GERRGSARWCAYCPTKPENAVTVERKRRRET
>TR-Tetraselmis_sp_KCTC12432BP.C17035_2 [504 - 1223] NODE_28691_length_1225_cov_63.740646_g14258_i0
PECGPGMSYWADWADLQAQGPVPWRKEIEEGIASCAKFVCLVDAEWLHSFNCLQELAYAL
LHGKPVAVLVLDQLSWDLITMPQGADYVWAGSSPGRQQGAGGAALPDYEGHEIVPGRKFD
IEECRRLVRTLSNINLCPCRDVEERLGWGVLLDQAMSYVAKDLVYLKEHAELKNLAARWQ
GRGRATSLLMQVAEAQKWREWCEVADLAEMQPPPSEAQREFIAASRLAAQRRKRILSWAG
>TR-Tetraselmis_sp_KCTC12432BP.C17322_1 [161 - 1030] NODE_29081_length_1213_cov_608.050687_g14488_i0
RFSAASRRTAAAAGRAARAYHRILIIKGIKSFKAQLTTQANTTEHPPGLHLLRRSPSLSS
PMALRSTPTCRRGLALSWLGISALMIAHTAAGVRPSPSEAFTIDESSVRFGGNGCSARNA
QAIVSPDGRSLSVLFDDFRVDTEGNSRRGQATCNMHIPIRVPAGQSLGLYEVDYRGFAYV
PEEMDGASASFSADYDWSGRKGPTRETSFGPGFDDDFTISDSVQRESIVWSPCGRPTLFK
VQSRIDASEAARGSARYDDFIEVALDTADFRGRQLEGNALVSAKFQVRQC
>TR-Tetraselmis_sp_KCTC12432BP.C17624_1 [136 - 1026] NODE_29486_length_1202_cov_1583.674761_g14721_i0
APIDRPQTSREAAGGEMVTSRTAAAYLAGLIVVACAVGVGGRRLSQTPPQQGGLSTERAS
GGTKSVKANFANTYAGEGGNSVDQVIDLVMPDPEQAKPPVEWVRDVIPQRINPNKPQCAI
GDPETYDFEEATTAPVGNTALTKIQIYVPPESDIRPEIRVKLNQTRKDGVVEVTGPGVYG
VIRVDDKSPEKWLCGQWAWSHFGYYAFELKVLDATVTVEYYKRDHIPSRSASFEEFPLTF
NLTVHTTVAGNGVNVLTDTSLLSKQGAGKIDVTLDNTILGNSNTISQTSRARVDNDN
>TR-Tetraselmis_sp_KCTC12432BP.C17790_3 [989 - 441] (REVERSE SENSE) NODE_29723_length_1196_cov_33.756757_g14857_i0
RRSASAGRASAALGCRGRRGGAPPVRPSPTTRWDKKARGASAASGLPRLGSPGKKCAAAR
WCSVCPSKPGNARTLAIKMCECGRRQPSFRLRVPGERLGLLTGARLPHQAAHRVGCEAQA
VRVAECGKSSSLRPAGEKGGAGLWCNACPSKLQDAVDVKHPRCERGKSRPSPGLPEEGHC
LAR
>TR-Tetraselmis_sp_KCTC12432BP.C17843_2 [3 - 1193] NODE_29794_length_1194_cov_56.394760_g14898_i0
RRSSENMRVGTEKEALPPVRRHTRTSRAVRNVLVEPALPASVPVTDVPDRPWYSTRRHGY
PAPAGGAGLGVPHGADDSYQGIISPQDEATPQAQYEAANNEAWKSFQTFRAEEERRRHRN
GNSDSAGRLFVSHCWRLSEQQARKRQFISELSVPVQEGGKGLTYWADFLDLQCNGPVMWQ
RKIWEGIDACSKMVAYIDIAYLHSVNCLKEVAYALSKDKPVVLIIMDQAAWELLTVPNGA
ARAWGEGAWGPPLSDYAGQEFLVGEALSEGAVARLYAQLAEINLCPCRPLEEANWSMAGL
LRNMCEYVTKDIAFMKEHAVLKAAAMDWDAKRRPDSQLLHPKESAKWAAWLRMAAEANMK
PAPTQLQEEYVQRSLASATTTRRRLGCAGAILFLLIL
>TR-Tetraselmis_sp_KCTC12432BP.C17850_1 [2 - 1192] NODE_29802_length_1194_cov_3.794760_g14905_i0
PVSHEAHGSERAVDVLECIRRRLPYVFSVNVGIVVERYLNADAKSGVNMWDAYDPVTGTR
VAEVHPSEYDEDVVDGSAARAAHGQLTVDGVAHGGSVAPELQAVSMRSTDNPKAMHQFAE
EAAQRALEVRWVLTEVHHASSQCIMELPAQVGSEVCITSRMPLLFPNAAWQASGEIVPNG
TYRMVVQQRRVQVNRTLTTKLRGGGVQSQIRSVLEHRHRSTSTLYVKLFPDWQSSERVRA
WVQLPYVKEHVPLMALFRLLGVRTTAHAAQMIASGGQDAASQPWAPGDVYHTPDRLALKE
WVHDLLRPVPVFTKRKAGRSKIAPPPRRGDTSADAAAAWTVTATGAAVAHNFPDFEAMTR
EEVGEWVSMRSCAGTQYNKDAKWLSTLSTETLPQLGL
>TR-Tetraselmis_sp_KCTC12432BP.C17943_1 [606 - 1190] NODE_29931_length_1190_cov_23.327783_g14979_i0
LCVCGTGAPSLGLLEELVSSARWCASCPTKPDVAVNMLRKRCECGRSRRTVGLPGENSAS
ARWCASCPTKPDNVVDVVRKRCECGRSRPTMGLPGEDSVSARWCASCPTKPDIAVDVVSK
RCECGKSQPRFGLPGEGRGSARWCASCPTKPDIAVDVVSKRCECGKSQPRFGLPGEGRGS
ARWCASCPTKPDIAV
>TR-Tetraselmis_sp_KCTC12432BP.C18070_1 [3 - 467] NODE_30115_length_1185_cov_41.677817_g15094_i0
CPVDAHTSYGAARGGHVHVLTWLAQKPVALKLRPAALVLDEWTAAEAAEGGHLAVLEWLV
AAGCPLSAEACAAAAEGGHTDVLAWLRMKGCPWDAATTGGAARSGHMETLAWALRWGCPW
DASIPREAAEELMEWMERRRAAARQDDALRRVDYV
>TR-Tetraselmis_sp_KCTC12432BP.C18180_2 [892 - 107] (REVERSE SENSE) NODE_30262_length_1180_cov_280.176835_g7869_i1
GVAAMSGYYQPNPNSPHPDHGMHSVDYAYNGHHPGPGPRENSGGVYYQGRPQQFFRQMTM
PVTEDGHILVEMPGGQVGYYEFEDGGGHSSVKNAKYVDQPEDKKTIIAMDPSLLMGMERT
LFSALNVGTLVIIMGLGLMAVGKTEVVGTDPNTQGIFISTAGIVFCVGSYIVHMWRIHRL
ICGKVLARFDSQLWAGALTALIVFAFTAEVYYALRYPMLERSAAVEIISPSPPPGAPDAA
VDAIESIVATVMPTPTPTAVLG
>TR-Tetraselmis_sp_KCTC12432BP.C18232_5 [860 - 3] (REVERSE SENSE) NODE_30335_length_1178_cov_28.148804_g15224_i0
TRYYCAIEEAFAGGVSLHILVEADKVGGAMSQTRKCGEGCPRFGVPGGGLRWCATSPTKP
YAEVGTHHKRCECGARTPCFGLPGQGRTSMRWCASCPMKPDTAVRVVGKTCECAKKKPTL
GLPGEGRVSARWCASCPTKPDNAVNVVDKRCECGKSRPNFGLLGEGRIPARWCASCPTKP
DNAVNVVAARCECTTRTPSFGLPGEGRASARWCTSCPNKPDTAVNVVDKRCECGKSRPSF
GLPGEGRASARWCASCPNKPDNAVNVVTKRCECGQRSPCFGLPGEG
>TR-Tetraselmis_sp_KCTC12432BP.C18510_1 [3 - 632] NODE_30710_length_1167_cov_2855.845259_g15447_i0
PESASASSRRELTASGAAAAESAFRIDSSEVNFGGSGCPQGSVSVVASPDEETLSILFDS
YAAMTDEDDTRDRLSCNVALPVHVPNGISLGIFQVDYRGYAYVPNVRGARATMRAEYFWA
GQRGPVRRTSFKKGYDDDFTLSDTLVGASVVWSPCGEDVNLRINTSIEARKRKRDTDGDE
VEIAVDTQDITVDGKQLVPFFNARVVARRC
>TR-Tetraselmis_sp_KCTC12432BP.C18911_2 [1150 - 455] (REVERSE SENSE) NODE_31248_length_1152_cov_106.527652_g15797_i0
HRQQLVSIIDVCDFPRPSPAVGHYDAAYFGWQVKENMNNVGWQRARLKPSLEAAPRAAVF
EVGCSGGYTLASIAAGSKHCYEVNDVAVAHAQQKHPDIHMYKRWADVPDDAIDYAYSFDS
FEHHVSPLDNLMCLYSKMRRGGTVHIEVPFEHGSFGGSSPNVYGRRWRPNDPNNHLFTWS
PLVLGNFVQAAGFRVSACRDGEEMWNTWRAERRQAAPGPREKLAVWCLGVKD
>TR-Tetraselmis_sp_KCTC12432BP.C19044_2 [245 - 1147] NODE_31433_length_1147_cov_50.203097_g15905_i0
TQLFSSGESFSLPRVSGSGIAIPGYLASRLDYFSTATMTARQRADKQSAPHTLDPLELSP
LEYSLREIQSCPAGQAGGVCVRINELPGSANLPGNREPESESRGATALELSELGGHGDNK
VEHWKGDKRDFRREEEARRKLNGGVAAGGSTFMSHCWRSAGSQEKKFRIVAHLSQPAANP
DLPPGAPGQEEGGLGLTYWADWLDLMAEGPVPWKQEIEKGIAGCSKFVALIDEAWLTSYN
CLQELALAFEYSKPVVPLVLDQAAWDLLTVPGGAAKAKHAADMQQTVEEAGEGGATAASA
S
>TR-Tetraselmis_sp_KCTC12432BP.C20414_1 [3 - 956] NODE_33247_length_1102_cov_121.470085_g17024_i0
QPDEAACSTSGCEVAGGNELFLSHSWRSALPTQKRKWQLIGALSSMPASSEPRAFGESSL
AGMTYWADYLDLHAEGPVKWREEIFRGIRCSAKVVCFIDGEYLKSFNCLQELACAVHHSK
PLVPVIMDQAAWHLLTTPRGAEEVLQDPGCGLADYLGRPLLEGQPLSEDALRELYWQLSA
INFCPCRQEDVASMGVVEVVRNLQTYIGKDIPYLKEYAELDRRARDWAARGEPIAALLHR
EEMWKWKAWAKMANRHGQRPPPNAVQAAYVAASERRCTFKKLAGWALAAVVGALLLAVVV
FAGVMWDRAARQRGACGT
>TR-Tetraselmis_sp_KCTC12432BP.C20822_2 [808 - 164] (REVERSE SENSE) NODE_33829_length_1088_cov_1011.433109_g17364_i0
AGMAEQPPRSPGGPEAGFQRAFKSLASMQESSMLTMLLLCSIVEFFAALTFCTRVVCHSY
AAWALSAGVVSIVLTGLLIGLLHARTGIYNKIIPYLATFLFVWWIPGAGVTTFSGPFINV
GNGYFGAWGAFLSSFLLCHARVAGTDWRSYMDKTMATMKPNKGHSHEESPYPPAGPPAPE
APHFPGPYPADAPPPPAEQQKQMDPAASGPYQSQV
>TR-Tetraselmis_sp_KCTC12432BP.C21251_2 [1075 - 125] (REVERSE SENSE) NODE_34390_length_1075_cov_57.735867_g17718_i0
PSDWCTWACHAPNMVGDGHCQPECNYPSCNFDGGDCGQVATEDDIPKCTVRGTNRFCHED
CPCSRGEGDCDSDAQCGDGLECKKDTCPDWMSRLSLKEGLQDCCFHPDECQYTCPRGSIN
RHGKNCVNSFADCECKEGYRRHDRKESCERDDDVGVLSEGKSEMSSERDFRSACAGQGKQ
FCGPWQWWTADCPDECVSRCRRDRDRRRSLLSVPYRQWPGRFGVRRGLATGNFDQVFLGE
GRLKGHFCVAVCKSKSYEAGCAQPHWFMGQRFCGYLECEKFRERSTYIDGCHHDKDFARL
SCDVCERIWPKCRWAGW
>TR-Tetraselmis_sp_KCTC12432BP.C21892_1 [1 - 1056] NODE_35222_length_1057_cov_10.035714_g18263_i0
PPQMNEVKQIGHRFLKEVEQISHLPTVRQRQEFIVNELHRFPVELLTTKEDNYDIHTKNS
AVSEDPIVRYSVESSYLPQNYIARIWSSLKTEQIIAYHRLYATTNIHLIKSYLVGSFMTM
IFATASDNMSANWYEKRFSTLCSLFPDLFMKVVMSTDIIERYTKLYMRKEIPEDAIYAAF
RYSSALTKDLITENKLAWIISQVHTHSVRAALGLAELVLNNRFLTHSFLSQHIPEDQFRA
FGILVMEIYRDPFTSIVISNRKALRYLYPDLAYLGISASSQFNLYPCRPLGTAVNSKETL
DNLMAAIKEIAMEIEGARLMDASPQIDLDLEQFPHRNANPYQAWEQYIIRNM
>TR-Tetraselmis_sp_KCTC12432BP.C22055_2 [61 - 1050] NODE_35425_length_1052_cov_18.255234_g14258_i1
PGMTTSCIVAINRRSHHSPHRPAMKRPPVLRQEHWREEKSFRQEETRRREQNAVDSASTS
GTLFLSHCWRDPRVQQKKRRIVSHFSRPRQPECGPGMSYWADWADLQAQGPVPWRKEIEE
GIASCAKFVCLVDAEWLHSFNCLQELAYALLHGKPVAVLVLDQLSWDLITMPQGADYVWA
GSSPGRQQGAGGAALPDYEGHEIVPGRKFDIEECRRLVRTLSNINLCPCRDVEERLGWGV
LLDQAMSYVAKDLVYLKEHAELKNLAARWQGRGRATSLLMQVAEAQKWREWCEVADLAEM
QPPPSEAQREFIAASRLAAQRRKRILSWAG
>TR-Tetraselmis_sp_KCTC12432BP.C22115_2 [823 - 185] (REVERSE SENSE) NODE_35514_length_1050_cov_39.564436_g18442_i0
AEAPPRGPAPQLSARKSSCGYQMDGAAYHSDAASCELPADVLLLVVEASLPEWRGVLRHV
GRPWRDAVAKVEAAELGGGASPMRMAEIAGRLALLEWAAVQGCPMTKRTCAMVVSRGGLE
SLRWCREQAGCPWDATACAAAAAAGDLASLRYCREHGCMVGHPSPRCPLSSLLVATYINP
ALVALVWFRSWMMEYFVNINHASNDHSVFCPEM
>TR-Tetraselmis_sp_KCTC12432BP.C22536_1 [3 - 1037] NODE_36063_length_1038_cov_22.589484_g18813_i0
TTPACERVLAMSGAESWSLPGSSGGASDELRSTPVQSFSQEPNRCSAGGGVKVFGRITRS
ERELVRGSAVASNLGKSPQAVWGQSDRDALFASRHRKQSLLTRQVHRASGHWVEDSDEFR
SEETRRRAANLARWLSNSRSSTLGSCRKSRVFFSHCWRGPASQLRKRRLCAALTEDRGPA
DEGVVLWADFMDLQAEGPVPWRKEIGDAIETCAKMVCIIDHQYLLSFNCLEELAYAIHFQ
KPLAIAMLDQMAWDMLTMVGGAKTAWKALPAEGASALHLHKGQPFGPMGTPFSLDQVRRI
FGILASVNFCPCRDLDVSNHGEEGMMQRFCDYVKKDLAYTKEHAD
>TR-Tetraselmis_sp_KCTC12432BP.C23095_5 [910 - 86] (REVERSE SENSE) NODE_36784_length_1022_cov_106.614594_g19287_i0
SPKDVLGRAAPRGAGRAVAASYHPGLPHPHLHGSGRSPRSGSQRLGCRPRPGAPKPGMPS
GRGRRQALPSEVAPRKRVSVERKYLQAGGVLRPPGRPAVGARQRVPLGQRNLQCRREGRP
PGRPAVGPRQRVPLGRRYLHSGRARRPPGRPAVGPRQRVPLERVHLLRRDVLRPSGGPAV
GARPRVPLGRGSLRVGLHLGPPGPPAVGPRQRVPLGRGHVLSGRVGRPPGSPEVGARQRL
PVGRLDALHGRGPRLPPVSARQRCPHAHRLIGVCL
>TR-Tetraselmis_sp_KCTC12432BP.C23227_3 [571 - 2] (REVERSE SENSE) NODE_36959_length_1019_cov_24.695876_g19396_i0
DYGIYGRRGTRPNTTKDYLSLEILYRARKPGRAIPTTTPQPPVSEVPGMDPFWEHTVDYR
AAAPWPPFPEHTSVYPRSGGRYGLSDDALQHYQYSYRVYDADRQLGPPGSPPARPASPEP
PRRERKAKTVRKPAPPRCECGVAQPSFAAAGATALREARWCGKCPGKPADAVNVRAKRCH
CGSGAPSFAP
>TR-Tetraselmis_sp_KCTC12432BP.C23942_2 [658 - 2] (REVERSE SENSE) NODE_37882_length_999_cov_61.278947_g19976_i0
PGYQEAMVALRCAVATAMCSVLCLATVVAGGTCNGMGRRWCTTAHRARGPCPKPCLLERC
SDNKNSKPARGGGWKDVRKPTWEELALAGAYEFVYTDSDWLCLGTCWYRPENARCRRWDY
WAGNRYCKSLSCGHDDRDRYSGCHADEDGRRKLPWHRPTCKACLHVFATACKAELSGWVA
DEEAREAEEARVRAARKLETAAREVCYDRHFEMFHTRAE
>TR-Tetraselmis_sp_KCTC12432BP.C24071_1 [38 - 763] NODE_38062_length_995_cov_216.387949_g20085_i0
AKMNQPSVRLPEEGKASARLCASCSSKPDAAVNKASRKCECGKSAPSFGLPGESGASARW
CAFCPAKPDAAVNVVKRMCECGKSQPSLGLPGEGHRTARWCASCPTKPGTAVNVVSRRCE
CGKSVPSFGLPGDGRSPARWCASCPTKPDAAVDVVSKKCECQKKIPCFGLPGEGRASARW
CASCPTKPNNAVNVVKKRCECGKSLPSLGVSGEGPTSARWCASCPTKPDAAVNVVSKRKR
AA
>TR-Tetraselmis_sp_KCTC12432BP.C24283_5 [952 - 2] (REVERSE SENSE) NODE_38329_length_989_cov_211.451064_g20085_i1
AKMNQPSVRLPEEGKASARLCASCSSKPDAAVNKASRKCECGKSAPSFGLPGESGASARW
CAFCPAKPDAAVNVVKRMCECGKSQPSLGLPGEGHRTARWCASCPTKPGTAVNVVSRRCE
CGKSVPSFGLPGDGRSPARWCASCPTKPDAAVDVVSKKCECQKKIPCFGLPGEGRASARW
CASCPTKPNNAVNVVKKRCECGKSLPSLGVSGEGPTSARWCASCPTKPDAAVNVVSRRCE
CGKRQPYFALPGEGRSPARWCASCPSKPDAAVNVVHKRCECGRSQPYFGLLEGGRGSVRW
CASCPTRPDTAVNVGRK
>TR-Tetraselmis_sp_KCTC12432BP.C24999_1 [2 - 694] NODE_39235_length_972_cov_31.234020_g20874_i0
GEGRSLARWCASCPTKPDSAVDVVSRRCECGKCRPTFGLPGEGRGSARWCAACPTRPDAA
VNVVHKRCECGKSTPSLGLPGEAASSACWCAACPTKPDSAVNVVDRRCECGKSAPSLGLP
GEGRSLARWCASCPTKPDDAVHVVHKRCECGKSLPSFGLPGEGRSLARWCASCPTKADTA
VNVMSKKCECGKSQPRFGLPREDPTSASWCAACPNKPDSAVTVVRKRRRAS
>TR-Tetraselmis_sp_KCTC12432BP.C25004_3 [539 - 3] (REVERSE SENSE) NODE_39240_length_972_cov_21.758397_g20879_i0
PTKPDAAVNVVHKRCECGKILPSSGVPGEGRASARWCASCPNKPDSAVNVLDRRCKCGKC
RPSLGLPGEGRASVRRCAPCPPNPDSAVYVMRKRCECGKSLPSLGHPREGRSSPRWCAPC
PTKSDTAVYVMRKRCECGKSLPSFGHPREGRASPRWCASCPTKSDTAVNVVRKRCECGK
>TR-Tetraselmis_sp_KCTC12432BP.C25507_5 [957 - 1] (REVERSE SENSE) NODE_39881_length_959_cov_47.402198_g7227_i3
GRASARWCASCPTKPDAAVDVVSKRCECGKSQPSFGLLGKGRSSALWCASCPNKPDAALN
VVCKRCECGKTMPFLGVPGEGRASARWCASCPTKPHAAVDVANKRCECGKSQPHYGLPGE
GRASARWCASCPTKPDTAVNVVKKRCECGKCRPSLGLPGEGRASARWCASCPTKPDAAVD
VVSKRCECGKTGPSFGLPGEGRASALWCAFCPTKPDAAVDVVKKRCECGKSRPSFGLPGE
GRASAQWCASCPTKPDAAVDVVSKRCECGKSQPSFGLPAEGRASARWCASCPTKPDAAVD
VANKRCECGKSQPHYGLPG
>TR-Tetraselmis_sp_KCTC12432BP.C25821_3 [1 - 786] NODE_40261_length_951_cov_45.470067_g21588_i0
GKPGNAVDVHSKRCECGAGQPSFGLPGEGLRSARWCSACPGKPGNAVNVRIKRCECGKRH
PSFGLPGEGRSYARWCSACPGKPGNAVDVHSKRCECGAGQPSFGLTGEALSSARWCSACP
GKPGNAVNVRIKRCECGARQPGFGLSGEGLSSARWCSVCPTKPDAAVDVKNKKCECGKRH
PSFGLPGEGRRYARWCSACPGKPGNAVDVHSKRCECGAGQPGFGLPGEGLSSARWCAACP
GKPEQACPVLLSSKRKRADSVI
>TR-Tetraselmis_sp_KCTC12432BP.C26113_2 [943 - 386] (REVERSE SENSE) NODE_40640_length_943_cov_6694.972036_g21839_i0
PAFTVDQSKVTFGGSGCPSGTVQVVASPDGQTLSVLFDEYSAATQGGDTRDRKSCNLALP
VSVPNGISLGIFEVDYRGFVFVPNEAGASARMTAEYFWAGQRGPSRRSDFPPGFDDDFTL
SDTLVGSSVVFSPCGQDVNFRINTSIQARKARDGDETEIAVDTTDIGVSGRQVVPFFTAR
FVARRC
>TR-Tetraselmis_sp_KCTC12432BP.C26802_2 [2 - 904] NODE_41508_length_927_cov_31.933941_g11658_i1
CRLLVQELPAASGSRRRRRTSAAADGGDAAEGDGPTRKAPRQAAGARNPWAGLCSMCSTP
GGKQMVMLPCHHMACRECMLRNLTEGPKAPLCRVCHPHKMCVCGADKATFWISGTGPGYK
VKLWCKDCRPAEAIDKAKTSKGRLCVCHKTRPRFGLPGQDQSEAQWCSKCRPDGAVDLAR
RPDQPVTIKACRCGSGRVPTLGLVDSSGKSVFRGPQKWCTRCPDIPPDAFPVGKWRCECG
RKQVSGDSPRSASPAAVPEYCLTSLSHTHASAIIIAVAGALLRSDDTMPAHYTWWLEFII
F
>TR-Tetraselmis_sp_KCTC12432BP.C27224_2 [915 - 259] (REVERSE SENSE) NODE_42028_length_917_cov_52.847926_g22809_i0
AAAKRCLVNLSRYITHPDKARFEVPLDVFCHEGDGGINVPVNTRGLELSGMMDILTEDAV
WEVKCVDSLKPEHVLQLALYAWMWENCAEGKQKHGMRHYYLINIRTGEVRELHDYGIAAV
TSLLIDSYYRHDKTTSDDQFLQQCRDAVAKVADGHSDSSARSEGVVGGGHRRQGQPRRAQ
ARHVAKMPFKCELCSPKRSFKTEGSLRKHKRTVHVGTPK
>TR-Tetraselmis_sp_KCTC12432BP.C27345_1 [914 - 291] (REVERSE SENSE) NODE_42177_length_914_cov_18.709827_g22924_i0
PAMSGSRRDLAQVSEPFTVDVSQTVFGGSGCPAGTVEVVPSPDSRTVSVLFDGYTAVTDA
GDHRDRKTCNLAMPVRVPNGVSLGVAQVDYRGSAKVPSRIPGASAHIRAEYYWAGQRGPV
RDTSFPVGFDDVFTLTDTVVGRSVVYSPCGEDVIFRINTSLRAQKASSSSNGGEVEITVD
TSDINIRSNSRQLVPFFEAKFVVRQCSA
>TR-Tetraselmis_sp_KCTC12432BP.C28157_1 [21 - 584] NODE_43175_length_896_cov_15.916175_g23637_i0
QWRRLPRQAVRRRVGGGRVGGGGTDGSSASRVCRAARGGVDLHGQGRAADCRALPHYQGR
AAGLGGGGGVPLVRGGAMQRAATEGGSLDVLQRGQLLLGRVLHARACDRAARSSGQLAVL
QWVRRQGCPWDTCTGQAAAGSGHTDILQRAREHGCPWPGVHGPAPWELGHGIWECGDVRG
SMAVPGVK
>TR-Tetraselmis_sp_KCTC12432BP.C28400_2 [3 - 659] NODE_43478_length_890_cov_164.407848_g20712_i1
PTKPAEAVVLVEDPVPDEAAPRQSGPQPPQDGSVDPPRNCVCGKTTANLALPIQLWLPKW
CSECPERPRNACDIALRCMCQRRKASFALPGEKAQWCALCTARPEEAVDVRKSRGQQAPE
SDNRGSGIFDARCACGNPATLALPVYAHLGGKWCPECADKPRNAVTIAARCECGAAKAYL
GLLEHYTKGIQGAKWCDKCPNLPAEAVNYKKRPVPEGGL
>TR-Tetraselmis_sp_KCTC12432BP.C28848_1 [95 - 736] NODE_44037_length_881_cov_29.110577_g24266_i0
LSSYPIMPNLPSTTIMRKMATAMQQLGLMEDSNHDSNETIENPGVSRNGYNAARPNALDT
IKAEFVAGGRRWWGPHYWGFFHRVALFSHVNWTAEHRAALTIFYSCFDYFIPCGECSGHY
RQEIQELPMPALTSDISTSGDLFQWTVDLHNSVNARLGKPQLTISEVLHQMQKPPRIVGP
KDYIISRQNAIIVVVVVTILLLIVIGLLIFNSRK
>TR-Tetraselmis_sp_KCTC12432BP.C29271_2 [2 - 502] NODE_44552_length_872_cov_15.781288_g20062_i1
RPEREWFAVPWEAREEPGSFQQVAARSTLSSRAALAGEPDDMPVDKAAMAPLVPKIEAQE
CLGHLVRSRSAVSRAASRKYIPRARSLLDPHYTYKGARIPEAFRTPCFRRCALVGSSGVL
KGTNWGPVIDAYDAVIRLNNAPTFGHEADVGRRTTVRALPMRHIRAR
>TR-Tetraselmis_sp_KCTC12432BP.C30185_1 [136 - 852] NODE_45672_length_853_cov_24.871891_g25476_i0
AGTQFSARRWRAITDGAFSRKQHASRGTTGGQANCEQARARGAPMAGIREPYPRALLAHV
AAFAILLAVGGMLPVRRVMAQATATMMESNYQAEYELALRRDGTPHLCNGKGKRYCGTAH
KESSCPETCQLQNCAPRPPSHFNLIITEGRYDYVYIYDDQMCVSTCRDNPRRGVCAAKKG
FWINSLFYCTNLDCSYTREGAVSGCHQPRDFFEPDCEVCTRVFPGGCTFTAPSRSPPPR
>TR-Tetraselmis_sp_KCTC12432BP.C30332_1 [2 - 538] NODE_45859_length_850_cov_82.938826_g25615_i0
GRPVGGRLSRPMWCALCPDKPADAVNVARCECGKAKPSLALPKEGFTSARWCAACPNKPE
NAVSVASRRCECGARQPSLGLPGEGRITPVWCASCPNKPDNAVNAKRRKMCECGKYQPSY
GLPGQIRIFARWCETCPNKPKDAVGVRKKREGGEPCPTQMHAEDWQNTAGWLALCTGSL
>TR-Tetraselmis_sp_KCTC12432BP.C30638_1 [2 - 679] NODE_46233_length_844_cov_79.237736_g25895_i0
PPLPYTMLLTPPLVSVFGTATAVGGLFAPAPLRSVCHALAVILLGPRLLGEKTYTRLSLM
MMLYCWLEELNVPGYRSPGVPALLVNFCAISLSFHASVLLDPTGFPRMASFSGYSMGGFH
VGNFLVHILPVILLLTWTARDLPGYADAVSGVGPCLGLITAANHLIWSFFTAKGLDLSEV
YLYFHPWIWTSLWVVAIATHLVLGACWQSAVAAVLQLPPLDDAALS
>TR-Tetraselmis_sp_KCTC12432BP.C30738_2 [13 - 840] NODE_46358_length_842_cov_63.470366_g25985_i0
LEFRRVLFRSALRCSIPRARYPTTLPQLRSCRCVAVTLPSTTAAPATGRVEKVGTVMGGR
QCMCGKGRASLGLPGEKPALARWCASCVNKPDNAVNIVNKRCECGEKIATLGLPGEKAGS
ARWCASCPKKPDGAVNVIIRRCECGKRRASLGLPGQGAASARWCSSCPNKPDDAVDVKSK
RCECGKSSPVLGLPGTKGRAAARWCASCPDKPANAVDVVNKRCECGKRMPSLGLPGAGSN
PPRWCASCPNKPNHAVDVVSKRCACGARQPSLGRPV
>TR-Tetraselmis_sp_KCTC12432BP.C30786_1 [3 - 839] NODE_46413_length_841_cov_66.430556_g26025_i0
CPAKPASAINAMRARCECGMSPPTMGLPGERPALARWCPSCATKPLHAVDVVNKRCECGK
RLPFLALPGEGIRSAKWCAVCPNKPDAATSVIKKRCECRKSQPTQGLPYEGASSVRWCVS
CPNKPDAAVRMVIRRCECGVGRLTHALPGEGRVLARWCASCPTKPANAVNVVNTRCECGK
HLPTMGLPGEKGSSARWCKECPDKPDVAVRVLKKSCECGKTWPSQGLPGEGRSSARWCKA
CPSKPPNAVDVVSKRCECGKTNPNLGLPGGKASSARWCA
>TR-Tetraselmis_sp_KCTC12432BP.C31070_1 [254 - 835] NODE_46751_length_836_cov_6.232529_g26282_i0
KMAFQNSTACHWDKIVWKGHQPWCQVMASFLQTLSHEQVLESSLPSNCRVILVQWMFDIQ
HWQNMSDNTVFTALDLMDRFFATTQIPRNRFQVAACAALWIAAKNSERILLDVVQVRQWT
KNSFSVWAFINMECNILTSCQWRVFQSTSLSYLLGVVLPMLDYVGSRLFGIQSENILAQF
RSAALYFLYLSRLA
>TR-Tetraselmis_sp_KCTC12432BP.C32081_1 [2 - 694] NODE_47956_length_817_cov_73.986979_g27207_i0
PICRASARWCAGCPNKPKAAVNVVSRRCECGKSYPSLGLPGEGRTSARWCAACPNKPEAA
VNVVSRKCECGKAQPSMGVDGKGRSSARWCTTCPNKPEAAVNVVSKRCECGKSLPCFGPP
GEGLSSARWCAACPNKPDTAVDMKHKKCECSKAQPSMGLPGEGRKAARWCAGCPTKPDTA
VNVVSKRCDCGKSQPSFAFPGEKLSSARWCARCPTKPAAAVNVKHKRKRAE
>TR-Tetraselmis_sp_KCTC12432BP.C33391_2 [3 - 794] NODE_49514_length_794_cov_41.248322_g28399_i0
EHIPRGFSVVVRKADDGRSCEVMCVMQGPRKFEGVSLADNDDVPDTDEDAQIFNRGQVEA
WQAAGELRIVRENKENGKFAVLKMFRGPGGEWLAVGGSKTQHVVVCPATIDAVIADTAGR
PLLAQIFADVKSHWEALTRLFGAHPGATLAGELCDGMHFVPLEGPPHVKWFGLFVRGASL
SPEDSLQLLASLGLPAVSYALLDPATDLTETIRGARCGAGEGYVMYFTNTRTGEVTLAKN
KTAVYIVKRMAREILRQHGYALYD
>TR-Tetraselmis_sp_KCTC12432BP.C33458_2 [31 - 792] NODE_49589_length_793_cov_54.635753_g28457_i0
TPLSRLPRGHTLQLALSRLPCFPTLLVKMFQSLLHSEAEAWPLSELHVGGAAMLEGGAPT
LTAPPELPVPFPAQPANPTDDREFSAVDAASPAVVAASKPKKAGSGPKRCECGAHQASFA
LKGGTRQDARWCASCPGRPSSGTVNVLTFRCVCGVAQPSFGRPGEGMRGVKWCRKCPTLP
PDAVYLVKDRLCECGASRAHLGLPASATAPSTAAFEGWGAGVWGEEGEGNAAPVPTHADG
RPVARWCSACPMKP
>TR-Tetraselmis_sp_KCTC12432BP.C37304_1 [730 - 2] (REVERSE SENSE) NODE_54027_length_732_cov_5.651537_g32039_i0
VVQQGSSAALTMNSMLETGYAQLAWGSTTASVAEPKLVFSIRIPGDYSTKVPMAGWSWNQ
GAVNGSQLGSWIIFRNGVQMNHTGTNNPGGNGQAFRDIKPLQLVPALTAASSQGYTVTES
SLLDVNYAGWYAFSREGGSYKGGWSAAIDTNPPQYVAIQMPAAVTANAVRIWVTQGYDTW
KVLGCNIEGSNDGTNWTVLSTFINMTYTTISAADKATNVFYQADFDSDRRPNDDSYVFQG
TIT
>TR-Tetraselmis_sp_KCTC12432BP.C40330_3 [597 - 1] (REVERSE SENSE) NODE_57502_length_690_cov_36.235569_g34971_i0
PNPPFCSSRIKSAAATLLSLSTCTALVPLCRYATTYLHAPGTGRREAGLLPFTMPPRRCE
CGKAAPPSLGLPGEGRSSARWCRACPTKPANAVDVVHKRCECGKSQPNQGLPGGKPSSAR
WCAACPSRPANAVNLTKKRCECGKHIASLGILEEGRSSAKWCKACPGKPDNAVDVISKRC
ECGKRMPWLGLPAEGRGLA
>TR-Tetraselmis_sp_KCTC12432BP.C40505_1 [683 - 3] (REVERSE SENSE) NODE_57698_length_688_cov_11.226917_g35147_i0
VARLVVSSRKMGLSIKTLLIGSIIGFATCFIWFNLSAVPSLHAHSQQLNMQLRDRFKRVM
GDSKPKDQTDSTPQVGPVVPKGHVEQQKPVPPGAVDPPKAAPVVANPDGASQADDWLTRC
KKIANEHAPALKQAHARPMRNITLVSALLDLGRGDLGAMFHRDFSEYIDRFKRFMSYDYP
KIIMIDEAHYDEIKPLIKDSPAPTHVLFKSKDDLRKFRHFDAIQKIR
>TR-Tetraselmis_sp_KCTC12432BP.C40707_1 [685 - 134] (REVERSE SENSE) NODE_57914_length_685_cov_346.172956_g35342_i0
TKPPEAFNVTAKGCECGRTRGPSFGMPGAPRKSAKWCAKCPNKPPEAVNITMRRCECGES
LNPCFGLPGSGAWDALWCSKCPGKPSSAEDIRSRRCECGQARPTLGLPGWQRKHAKWCKS
CPDKPKEAINVTKRRCECRASSYPVFGLPGQSARNAKWCAKCPGRDPESINLRYTPIGKN
AAAE
>TR-Tetraselmis_sp_KCTC12432BP.C41388_3 [675 - 1] (REVERSE SENSE) NODE_58684_length_677_cov_50.904459_g36005_i0
PGAAPASGTNLAGAGGDAGEPDVGGEGAAEGAQDAEDEGPSGAASGGTAKKRQQRSSAAA
TANRTSRQAVEEQEAQGGEGDALAVSASSGGKRKRVRGQCECGAGMAVFGFRWNLASEAR
WCERCPSRPAEAINLRTPRTCECGASARPAFGMPGEHPRGARWCDICPTKAVKAVRLRNF
RGGLLELQRQINPLPAIPSPLPPPEAPPAPRDGQPPPPQASENPG
>TR-Tetraselmis_sp_KCTC12432BP.C42246_1 [90 - 665] NODE_59637_length_667_cov_15.058252_g36832_i0
TVLHTIMGARWCRLISRASPHPEYKSSQYPNDDKHPSSDALCAEHNSTSSSHANVLMAHT
IESDKLILDRTAATSPYYVRFGLRVSNKLCKVVKVYDGDSVTLAWRSVSSLNPNGVEYAN
CRISGVDTPELRSTTGLIKSQAIAARTSLSNLILGEYMLFTTVGRTGLDKYGRPLVNLSA
IESMTSPRCYAQ
>TR-Tetraselmis_sp_KCTC12432BP.C43051_2 [631 - 2] (REVERSE SENSE) NODE_60523_length_658_cov_12.192118_g28457_i1
YHEPSANIGHVNISSTRDLGCSPFCRPTCVSTPRPENGEDTLRPPLQHAAAECRRENQVL
TPPPCDPAARWQASFALTGGTRQDARWCASCPGRPSSGTVNVLTFRCVCGVAQPSFGRPG
EGMRGVKWCRKCPTLPPDAVYLVKDRLCECGASRAHLGLPASATAPSTAAFEGWGAGVWG
EEGEGNAAPVPTHADGRPVARWCSACPMKP
>TR-Tetraselmis_sp_KCTC12432BP.C45450_2 [631 - 2] (REVERSE SENSE) NODE_63157_length_632_cov_4.358491_g39963_i0
KPVSTATYTHLTAPGTGEMSWMGSFKGHFAPLDGVRYMKSYDEATQRADKISIAICVPFF
NEDSGELERTLGSLWRQQMEFRKHDVPVELHILLLMDGWEKASESMREYVQFMFPARHRF
EAHDEEGKRINVHADEQLQSIGEQNQSEAAQSLFRQASGHRLMSPNPLDATTPTSRTPNR
AAWGPSTPAGHMHSTSLSSEGSSEEQELND
>TR-Tetraselmis_sp_KCTC12432BP.C46668_4 [619 - 2] (REVERSE SENSE) NODE_64470_length_619_cov_387.985965_g41164_i0
PYFGLLEGGRGSVRWCASCPTRPDTAVNVGRKMCECQKKMPCFGLPGEGRASARWCASCP
TKPSNAINLSKRCECGKSLPSLGLPGEGRRTARWCASCPTKPDTAVNVVKKRCECGKSQP
HFGLPGEGPTSARWCASCPTKPGVAVNVVKKRCECQKKIPCFGLPGEGHASARWCASCPT
KPNNAVNVVNKRCECQKKIPCFGLPG
>TR-Tetraselmis_sp_KCTC12432BP.C46883_3 [615 - 1] (REVERSE SENSE) NODE_64712_length_617_cov_42.216549_g41377_i0
CAACPAKPANAVDVVHKRCECGKSKPSLALPGEGKSAARWCRACPTKPADALCVTMGRCE
CGQRLPSLGLPGEPRSSARWCASCPGKPEGAVNVLNKRCECGKSIPSLGLPGEGSASARW
CAACPKPAGAVNVKSKRCECGKSVPRLGLPGGARSSARWCNACPGKPDSAVDVVSNRCEC
GNGDPFLSLPGEGPTPARWCAACPA
>TR-Tetraselmis_sp_KCTC12432BP.C47536_2 [610 - 2] (REVERSE SENSE) NODE_65415_length_611_cov_27.275801_g42015_i0
RCECGRSGPSFGLVGDEAKAARWCAHCPTKPPEAVDVKNRRCICGRSRPNFGLPGEESRM
ARWCAHCPGKPFQAVNVVYKKCACGKCHPNFGMRGEDVKAARWCRFCCPEWAVDLTAKPP
SVRNRTCECSRTTPSFGLPGDEPRAARWCATCPGRPRTAVNLKTRKCECGGGKAVFGLAE
DVQLGGRWCAQCPPLSPHFRHHP
>TR-Tetraselmis_sp_KCTC12432BP.C49080_2 [595 - 2] (REVERSE SENSE) NODE_67077_length_596_cov_12.202925_g43544_i0
YVAASSQDCGSLGLGGGWRNAVWSFVDAAAGADESTSPAPASDNQWLIEHNARRQKYHAR
FGRSYVPLKWSADLARSSQNYANKLIRIPGCKIQHGYQGDRYGGENLSMMSSSSNSVSHS
ADDVLTGWAEREENLPGMEAGHYTQVVWRATRYVGCAQAQKSGCTISVCRYIKPANCNGG
PNCRDCKRLMLEDDSPCG
>TR-Tetraselmis_sp_KCTC12432BP.C49537_3 [567 - 1] (REVERSE SENSE) NODE_67587_length_591_cov_419.547970_g44015_i0
SRLQQDTYLQPSEPRRLGLIDMATTTEVGPCDCGAGLATLAMPIGKGAARWCPKCPNKPS
NAIKKCECRRKKARFGLPGEDPSEARWCADCPGLVPGAVNIVDAARGADGPQAPAVADPN
AKCVCGKATPTLALPIQPKYARWCEECPDKPKNAVPTAGRCECGRRKAPNMGLEGEAPKW
CPNCPTKPA
>TR-Tetraselmis_sp_KCTC12432BP.C49551_1 [1 - 465] NODE_67605_length_591_cov_91.455720_g44030_i0
WCASCPTKPDAAVDVVSKRCECGKCVASLGLPEGGRASARWCASCPTKPDAAVSVASKRC
ECGKCLPSLGLPGEGRASARWCASCPTKPDAAVNVVSKRCECGKCRPSLGLPGEERSLTR
WCAACPSKPDNAVGLVHKRATERAVPAQRKRTLAT
>TR-Tetraselmis_sp_KCTC12432BP.C51562_2 [2 - 574] NODE_69769_length_574_cov_4.198095_g46062_i0
CAAAAGGGHLEVLRWLREQGCPWDATCLAAAARENHKTLLKWAAVEGGCPVDATCMAAVA
RGGHIDSFVLLQYGGFPWDEQTCANAAAAGCLEALQYAHARGCPMSVWTVILAAEHGHLD
CLRYAREAGCPWDVWASSRAAKQGHLEVLEYISAQGGPFSDWVTAAAAQNGQLEVLQWLH
ARGCPWGETCA
>TR-Tetraselmis_sp_KCTC12432BP.C51765_2 [570 - 52] (REVERSE SENSE) NODE_69986_length_572_cov_6.202677_g46269_i0
IMYSHATSATNATQERRRLCLCAPPVLLAHLRLLLGSEVVADVVLNANLLRGFAFESGGH
FGAREVKQRLDVQVVGSQDQLKQHVLLNIDEVDIPLGHHLRQVRGLQRLLDVRKGVGRVS
MMRAKLNDLFQHSSFHIHERNLLIDLSILGHSFNKLAHIGNFKRHLKLGSLLR
>TR-Tetraselmis_sp_KCTC12432BP.C51980_2 [2 - 568] NODE_70220_length_570_cov_7.447217_g46496_i0
SAARWCGRCPAKPVDAVLVVAARLCECGTSNPSFGLPGTNDHRWCAQCPGKPSEAFNLRR
KLCECGEASARFALPGEGRSRVRWCSKCPTKPANAINFLKQFCECGRSAAAYGLPGSQAK
WCSSCKQAGAVDVKRKKCECGKIPTFGEPGSSVARWCAQCPTKPPAAENVRSKRCECGVS
QPRLGLPDD
>TR-Tetraselmis_sp_KCTC12432BP.C53362_1 [3 - 557] NODE_71700_length_558_cov_19.231827_g47899_i0
GYVHNDTSTAKDNYAGVQAFFDKFPEWRTNSLFFTGESYAGIYIPTLAFQVVQGNKAGQP
KINLEGIAVGNGCTGTEVGTCGKGGTKYNFEFLAGQGFLSPELVANIESTCTDWKAPSIA
CQSNVVDMYSQQGNFNVYDVYVACGGVGGDDDKAPESSTRSWTVAEDAVVQDFEQFLAKR
FKYRP
>TR-Tetraselmis_sp_KCTC12432BP.C53891_1 [1 - 552] NODE_72261_length_554_cov_11.784158_g48442_i0
PPKKRSRVAAVAAEAPAETPAKAAKKPKKGAPRAPNPQPEVPLVAALVQAVEAAAASVGA
SSPGSARGKGHQSVCACGLSKPAFGLPGAPRMWCKKCPSRPAEAVDLIHKKLCECGKRPS
YGSRGDPPSGARWCNSCPSKPSSAVNLVTARCECGAMVARYGLPGGRRRWCAKCPDKPTD
AEDL
>TR-Tetraselmis_sp_KCTC12432BP.C61428_2 [500 - 3] (REVERSE SENSE) NODE_80285_length_502_cov_25.905077_g56234_i0
YVMRKRCECGKSLPSLGHPREGRSSPRWCAPCPTKSDTAVYVMRKRCECGKSLPSFGHPR
EGRASPRWCASCPTKSDTAVNVVRKRCECGKCRPSLGLPREGRASARWCAYCPTKPDAAV
NVVDMKCECGKCRPSLALPGEGRSLARWCAYCPTKPDAAVDVVHKR
>TR-Tetraselmis_sp_KCTC12432BP.C61487_2 [501 - 1] (REVERSE SENSE) NODE_80345_length_502_cov_5.278146_g56294_i0
TNHTRCECGTRTPSLGLPGEGRATAQWCDSCPTKPDSAVTLVHKRCECGKSRPRLGLPGQ
GRAPARWCASCPNKPDNAVNVAGKKCQCGKSTPRFGIPGEGRASARWCASCSTKPNSAVD
VVSRKCECGKSQPHFGLHGGGRASARWCASCPTKPDTAVNVVYKRCE
>TR-Tetraselmis_sp_KCTC12432BP.C63150_2 [492 - 1] (REVERSE SENSE) NODE_82118_length_492_cov_4.679458_g58031_i0
FPICGSSWAREVLEWARACSPPCPWDARVCAVAAEAGDMKLLVWLREQNCPWDNETAVAA
ARGGHLELLQWLRDQGCPFTGSVAPAASRAARAGHLAVLQWLNKQGFACDKATMATAAGG
GHLAVVQWLRNSAGCEWDAEACAAAAAGGHLHVLKWLRTQGCAW
>TR-Tetraselmis_sp_KCTC12432BP.C65674_1 [1 - 477] NODE_84774_length_477_cov_8.957944_g60653_i0
ASAMPSERLLVVTYNARLRLATQERARRLGLPNLMVHTYHSVARFVYGRLCRDNSEMAAL
LRLGVRPERRLAFDAIFIDEAQDMAPLYYKLIHQLLAINHTPNPRIAVIGDRFQAIYQFD
PFNADPRYLTLAPQLYPSNSRPWRRLELRTSYRVTRTAT
>TR-Tetraselmis_sp_KCTC12432BP.C66505_2 [472 - 2] (REVERSE SENSE) NODE_85652_length_472_cov_68.730496_g61523_i0
KPLWCSKCRPANSAEWVNVRMKRCSCGRAVPNFGLPGTAYREAKWCSQCPDRPAEAVNTT
STMCECGKSVATYRLPDDASKKGKWCKQCKPPDARNMAFLRHPCECGRRRPTFGLPGQAI
GDARWCYTCPARPLESVALTSYMPKKPPLPPPHLRGP
>TR-Tetraselmis_sp_KCTC12432BP.C70852_1 [1 - 450] NODE_90204_length_450_cov_4.581047_g66042_i0
GGLVGVHVQPRPAGAELRGGGLRELLLEGVEGAKRGGNGRSKVPAGLTALRGAHDVPEKT
VVHVTSSRVANGCAQGLRDLSKLGQHLLQALIGKLLVLLGKLGHGCIDLCGVALVVTHVV
DAHGGLIDVGLQCVVIIRQRGESEFACGSH
>TR-Tetraselmis_sp_M8.C00028_2 [1255 - 2202] NODE_31_length_11026_cov_163.422807_g25_i0
FRWMAYGKELRECAMRAYCKLKSLRKTCHIFGIAISTLSRWATKGINTKYTLSGNGFNIR
KSEVSDFISTYIENHAYCSHTELSRDIQEVFGFKPSRQLVAVALKELKYSKVKARMRIKP
PRQQEPSREKKQEILRLLRQNNTICVDETTFQVNMSPKTGYVKRGSRLYRQHVIHRSNKK
VCLCAISPVSGVYSKLYDRNINGEVFAQFLEDIPFEKGTNIILDNASIHKTHTVILAAKR
KEFNLQFIPPYSPDYNPIENVFGIAKNSFRKWNAATGRTLDEFTEGISRSFSQHIDSTTI
RNCYSHSRKFISNNLS
>TR-Tetraselmis_sp_M8.C00028_3 [2280 - 4010] NODE_31_length_11026_cov_163.422807_g25_i0
SKTRVRIQKTKTTFTVNEMSDTSAKNDEKLGGRGGRLSRESLDRVLKGFDNVPDFWNDKL
VFALQHNKITETQLKCSAATKEQVVKRYLNSLTNKPLIRERLRSYAVLCTKLYRRATAVL
NITVCDNIDNETNLLKICDILSSPLKIKPIVLCLHDPLPELFEKCLTKHKFIDSLGPSAN
EVSLIAHWTNVKSYIANKIHANMKTQIKTHFLKRLKTYLRSHVKGPSDDAVKYLFGESPC
GNVEDRNLVDSIVERLGKGGLLKAGVPEMPAESLPSSLIKFHFDLCKASEKGFRPLPFPS
VGARHHGRIDPGVFATIMRDLPDTERDFYRELKLSRELWNSKANRVIGYEKRQRVKKVKR
MGKNKRTKKIRRYNRLKVRKLKKTQWVSSIETDGVAVSIVVKTLQRPARAKKDIKEHYYD
YSDIKKIDTEIEESNDVDKTISLMMIKHRFLDYDHFFEKIVQPKFRINNNIKQLEDFYFE
IEHLDDIDNIHINIENENDHPYGKQMKHIRDVDDVEPYGSKEEDAYIEFLSQLRDIIAGI
PEYQTYAIKGGTQNRSRYGTHIVFGLLYLVFSSLLPR
>TR-Tetraselmis_sp_M8.C00082_9 [4075 - 461] (REVERSE SENSE) NODE_97_length_8389_cov_207.579726_g73_i0
KMRVKCTRRLQPLAGARVAAAIHLELAAAKGAKHWTKEKEDLFVETERTLRDLNRSATRL
NDSGGGASTAQAQVLYDAFISHSFRGPSTQEMKRRLISEMSRVRETAKPGLVYWADFLDL
AERGPVPWRKEIEEGIRNSAKVLAFIDKSFLGSYNCIMEIAAAFEMHKPVVPVILDKAAW
TLLTTPNAAEDVWNQSGELRSFDGQKCISGNMFNLEMLKSVYTRLSNINFCSCLPDDAAH
MGIDRVADRFYNDATKDLPYLKEWTQLEEQTLRWFSSGKHSSFLLSSDSLKKLDLWSAQA
FKYSMEPPPTALQMHFIKASASFAARRTRILCVLAVFVLLCILGGAIGSAVMGVQARQAA
ADARAQAKIADEKSKLAITNSDLAKASQIIAEQKTVEAERNMNIAAVLLLGSNPHPSTGR
SMRALLKSFELARDIDRLDMVMPQLHEAVRYLAAEPFWPFELEGHFDSSCVSFSPSGEYL
LSGGQDYTYRLWSLRVPEGSFVPAARPPKVLTCEVDGESLAVDWGKGDLLAGGTSHYNSI
CLWHKDATGEWTLREKLQPLDSPGNADISTVAFSPSGNLLAAGSTDGSLIVWNVSSASSP
AAPRVLVPANETEAAFVQYRAVAWSPDDAYLITGGIDRVLRVWEVEGGAVVATNPTTTDI
NAVDVLADGGVDDWETLRIAAVTDLYDSESFVLFLALEKVGTGNVSLRVVQSIPGAVDQK
GVAWSPDNGSMLAVTGDDYRVHLWALNQTDGTATTRLHDMQLSYDVVSRSRSLAWGRQSP
AQHHPATSVDILAAATANGAIYMFQRAPDLRDLGPRLDRMYCHLAYEAGLKHSVRGQAVT
SDMSKLATSAFHGTICLFRRDPNTLRWRNTEVLGGYGAKGVAPKRAVVWSPDNSLLAVGS
DDGMLYVYGFRGNEEAVEVAAFIAHESACRLVSFDPTSRYVVSSGDRSDPTILIREVGAG
PERELRLPLHTHQVRCVTWIAAAFGEASSAAMGVIASVGDDGGIRVTEIHRAADGKLSLT
RTVAPGAAEAGRYVSLAWGAASGLLAAGDTHGGVTLWRRSDSWGGEWNDTHHSNSHTASV
DNLVWVRSSLVSGSKDMAMGVVEVDPVTKRVVRNYKTDVDCRIPFAVEESRREGGGPRVV
CLRARSSVAGDKWTDPELPVTVEAETVLVGFDHQYDLFQKMVYGRLSLDDLAALGYQDLA
RLAAP
>TR-Tetraselmis_sp_M8.C00112_9 [4075 - 461] (REVERSE SENSE) NODE_133_length_7835_cov_192.392167_g73_i1
KMRVKCTRRLQPLAGARVAAAIHLELAAAKGAKHWTKEKEDLFVETERTLRDLNRSATRL
NDSGGGASTAQAQVLYDAFISHSFRGPSTQEMKRRLISEMSRVRETAKPGLVYWADFLDL
AERGPVPWRKEIEEGIRNSAKVLAFIDKSFLGSYNCIMEIAAAFEMHKPVVPVILDKAAW
TLLTTPNAAEDVWNQSGELRSFDGQKCISGNMFNLEMLKSVYTRLSNINFCSCLPDDAAH
MGIDRVADRFYNDATKDLPYLKEWTQLEEQTLRWFSSGKHSSFLLSSDSLKKLDLWSAQA
FKYSMEPPPTALQMHFIKASASFAARRTRILCVLAVFVLLCILGGAIGSAVMGVQARQAA
ADARAQAKIADEKSKLAITNSDLAKASQIIAEQKTVEAERNMNIAAVLLLGSNPHPSTGR
SMRALLKSFELARDIDRLDMVMPQLHEAVRYLAAEPFWPFELEGHFDSSCVSFSPSGEYL
LSGGQDYTYRLWSLRVPEGSFVPAARPPKVLTCEVDGESLAVDWGKGDLLAGGTSHYNSI
CLWHKDATGEWTLREKLQPLDSPGNADISTVAFSPSGNLLAAGSTDGSLIVWNVSSASSP
AAPRVLVPANETEAAFVQYRAVAWSPDDAYLITGGIDRVLRVWEVEGGAVVATNPTTTDI
NAVDVLADGGVDDWETLRIAAVTDLYDSESFVLFLALEKVGTGNVSLRVVQSIPGAVDQK
GVAWSPDNGSMLAVTGDDYRVHLWALNQTDGTATTRLHDMQLSYDVVSRSRSLAWGRQSP
AQHHPATSVDILAAATANGAIYMFQRAPDLRDLGPRLDRMYCHLAYEAGLKHSVRGQAVT
SDMSKLATSAFHGTICLFRRDPNTLRWRNTEVLGGYGAKGVAPKRAVVWSPDNSLLAVGS
DDGMLYVYGFRGNEEAVEVAAFIAHESACRLVSFDPTSRYVVSSGDRSDPTILIREVGAG
PERELRLPLHTHQVRCVTWIAAAFGEASSAAMGVIASVGDDGGIRVTEIHRAADGKLSLT
RTVAPGAAEAGRYVSLAWGAASGLLAAGDTHGGVTLWRRSDSWGGEWNDTHHSNSHTASV
DNLVWVRSSLVSGSKDMAMGVVEVDPVTKRVVRNYKTDVDCRIPFAVEESRREGGGPRVV
CLRARSSVAGDKWTDPELPVTVEAETVLVGFDHQYDLFQKMVYGRLSLDDLAALGYQDLA
RLAAP
>TR-Tetraselmis_sp_M8.C00377_3 [4582 - 5064] NODE_478_length_5758_cov_81.932102_g314_i0
LSPYPQPPPATPMPKRRRPPNLEERTVQCGLKKALLYHNLLGGITDLVANVSRRTHRASL
LLNYYFLCHMDLPRLEERAEALKDQMFYYAALTLSKSKNHPDLIDFYTKNAAMFDVVNSV
SGCNSSVNAAARAMKTNVLNSLWMNFDCRVNRLTKEAGREA
>TR-Tetraselmis_sp_M8.C00377_4 [5068 - 5757] NODE_478_length_5758_cov_81.932102_g314_i0
EFVLRKIRNEECRKSIVLNRGETELVETCSAILRTNKVVNKAWIEKNPGRILRLYHRLQQ
LGEEKQLRCFTILPVFQMKMHFTVIDAAALRKQLTKAGEIPSSLHQKDFNVVKDDYFRAV
FKMRSPEAWTIGNEVKTDGTSLLINIWRENHSSIAVALLPRKKQKTDSPSEFSRGAQDDP
NEDPCLASILPGDESVYFSNDPGQANQAFVKLFDGGHCVLQIGRASCRER
>TR-Tetraselmis_sp_M8.C00611_4 [2876 - 3391] NODE_779_length_5124_cov_64.942784_g512_i0
LLVDKVTVGYVVAALVEEGAGLVLAKPSLAVLDTFFRESHRQVVAILVPLPGKLFLVVGQ
CCEILLGLFGSGCTQTFVVLDGPTTVCGESRAPRLVLRQCVEHTVLAPFTRLNDGRDELN
EEARHLEQRRVKVVDKVHDEALDVRAILILVRHDHNVPVPQPFRVGVHLAVL
>TR-Tetraselmis_sp_M8.C00621_5 [4215 - 3520] (REVERSE SENSE) NODE_791_length_5101_cov_268.376889_g73_i7
KMRVKCTRRLQPLAGARVAAAIHLELAAAKGAKHWTKEKEDLFVETERTLRDLNRSATRL
NDSGGGASTAQAQVLYDAFISHSFRGPSTQEMKRRLISEMSRVRETAKPGLVYWADFLDL
AERGPVPWRKEIEEGIRNSAKVLAFIDKSFLGSYNCIMEIAAAFEMHKPVVPVILDKAAW
TLLTTPNAAEDVWNQSGELRSFDVGTSPDTSAPTVQCLCAPSRTHELPRVDS
>TR-Tetraselmis_sp_M8.C00829_1 [516 - 3890] NODE_1065_length_4744_cov_34.067651_g686_i0
FVCPCFVATETPEKAWKNFLTFRQEEIRRREENGNSSAAGRLFLSHCWRNQDCQRRKRLF
VSELSIPVKDGGKGLTYWADFLDLQCDGPVPWQKEILEGIDRCSKVVAFVDAAYLMSVNC
LKELAYALDNGKPVVMLIVDESAWELLTVPRGAQRAWENNIWGPSLSAHAGDEFLPGEAV
SVATVGKLYSRLAEINLCPCRPLEEANWTMSGLLRNMMEYVCKDIAYMKEHAVLKAAGME
WLAAGRPVSKLLHPEESAKWHAWLALARDAGIKPPPTALQTEFVKKSRSAARANRLRLSS
AAGVLFLLILTGGIASVVLAVSATRAKESATASAHAASLWTVLGRLAVPSGSVYEQRALL
AVLRSLPDLKNRQELYRPLVVETSRAFFATASLPSLGVGLIDGLRRSQSLAWSPDGSAVA
AAAEEQPGFGVRVQRISASSTTNDAVLLTGPSASVTCLRWSGTNGSAKGASLAAGDAAGQ
LHVWNSDSWGLITTVFPFGAPAPVQHLAWHPDSSSHGAPVVAVAGAGGALALCRLESNAM
SCERLVEAQRGAAPVFAVDWSPDGALLASAGADGVLRLWNHTAQVDAAVVGPQLHGLAFS
PDGTFLAVSSSNEQRVSLFAIADSGATDSGGCALACAALPALLAASVGPGVDWVPPLSPE
VDAVNPWLSPVQRAHAAVLGWNATNWAECAGCRRGDWSEGQSCDITTMYLGTCPASQLKE
WDELSEPEVLAASSLGFTHASWAASSPLSCCHASGLRLAAAARNSTLMKQGSALSALGSL
ASGDVHSEPIGRVAFSLDGAHLASGWQRGVRMWGLSKPSSGTLVSAFALADANDVGWGPG
SNTHLLAAALSPGDVPIVDTSYGGRHGLRQLHSQVGRTLDLAYYNGPGDRLITGSYGALH
ILDGLTGGLELGATTPFPGEWVNSLAVASSRIAIGVADPRNPSEGRVHLLDSNSLQPNAT
LEYEPRSPAVVGVAWSPDESVLAAAVGAGHGAEKPRGVVLWSLDASSNYDSPRLFTTQGP
GSRVAFHPSRPLLAASTQGGGGSGDLHLWKLPDGDELPLPGVLLNGAPAGGMFGIAWHGD
RLAAADSNGVVHILYGNLDNSGEMQVEQLQADEGITLSGKSTSEY
>TR-Tetraselmis_sp_M8.C00856_1 [460 - 1764] NODE_1098_length_4711_cov_8.165589_g707_i0
EARALCLREEEANEIFSMTLYYKRTMGEVRSSLSDSFVYGNKPVAAPATKSRVHIYPENG
SSGFLPGNTIRFVLPTGNRGEYLNSRQSYLKFTLQNLDAAGEMASFKFDYSAHAIIRSLK
VSASGGAGGGVLENIEEYNALVHALFDVTGDKIQMETTGTISEGFSREVDATDSRIFCIP
LMSAIIGTNQQKYLPVGAMARTHLTLELTLGDLDKVQEGNRPWMLKEVEYVAEMIHLDPT
VDRALNEANSGGIVIPYSTFSQHRWIAPNGSSSMSMAFSSPYKSLKTLIALFRKDATDYS
SIKYVSERKNVVGNTGRYQYTINGVLTPSKPVDSDAEAWAETQKAFHGYGSIEHMGIVTD
GTWGLDEGKYLIATDLESQSHKSMFSQNGIDVSTSVSHLTVNFDTSLDASVTVDVFSHYD
GFIVVGADGLVNVFY
>TR-Tetraselmis_sp_M8.C00908_4 [826 - 4527] NODE_1169_length_4642_cov_25.293062_g743_i0
ENQGQGRGCSGGGLSDVMASTSTSTSPAVANSAIHPPTTRTSCLASWHPWRNTRALWPSS
SERQRRLPVLDGVRLVAIAWVILGEAVSAAFHPRPPPRSTFIASVQYTLNADLAYDLLLL
VSGVVMTSLVLTEVERTGGLNVRAFLFRRWLALWPALALGLAATVALLPSMRPACAAEWW
AVLLFVNNYFGDLQCMPQTWLVAVLAQLYLLTPALIYLCVNYQTRTLRQNMSSYILLLFL
SASSIFASWLFYEIWGDSFVYRPQKWPPGPYFKAVALRWSPYLAGVALALLKWDSSSAVE
DERSARIKRAEGMPIHERIAERQPISCTDVTRAMLDALADLLCLLLLLWITLQGTQQSVA
FLSLILRVIYAWTAARLLYRLLCGAWKPLGRVLSLPIAYTGCQLAFPALIIQSVVYFDVR
GMLGLPHNVAWEPFTQAAGLVAIAFLLFIAAYAMGGYAVYLILHKPMLNIRPARQADLPP
PPEAADSAPPPSDIPWPLQRHKSRESIQGVSSAYAGFGSLPEQSVRAVHETAVTVLSGTH
SELRVFPNHFVPERGTTYFDGGQPAPETPDGYWVLTVVTAYNEGGEEMADTLISLHEQAK
HLPKGQRLHVLMVFDGWNKMSSSMRSYLQRLYPGAEAEQVRAVEQQQMGGASRRSLPRWM
DAIDSTQLADWYTAALPVTYTLQQQDGEGGVVPVSIAPGRDMMVSALVKFDNRRKHNSHE
WYLRTFGKQYPSRYMYLTDVGTTADRFCLPRLVSYMDVNPDYVAVTGFQRVQRLRRGSTL
VQHLQREVQAYELGPGMCHNVKASQGFMGFQLILCGPCQMVRSCDALQEPFLDAFFDMIN
KDSVESGILHANLALTEDMAFGCYLYAMTPNKKTGYVPDAYFDYDVETAPDRLLKQRRRW
NNGIVAGIHYLINPFGQLWGLSTKPWHLKLCNLLVMCQQYILVMTLLVLPSVYMFNIFTA
LGGFTANQYGPRALSHPLNPVYWDYLAPGAAVLPALGVLAYFAILTFWTFIHRRREYVAW
LYMVMLVVNVTIGLVTTAFIANFFSEVSALHGRWMGITVTALYSATLLCPMISSAALGDT
YGLLVSVVNVPLMLAFLPMWLFLGAYSLARFADFTWGNRPHESESQDGAKRDAHMRKCRT
VGLLIALAYLGGNLLLACGLIALGFVWDGNAVAIFLVLAVPYSLSSVAGCLFNIQYALRY
RWIPAIRAALGCDPPSTPAPSTSTSYPAAAPHCA
>TR-Tetraselmis_sp_M8.C01204_1 [60 - 4016] NODE_1560_length_4238_cov_39.357983_g686_i1
SMNGREANMAPPAHVVWGEDTQPVQLSVDVRADIEEAEDPNKVPITKETRLAEDNSETYS
GSPALGNTKNRKDKSGARHGHPRPVGGAGLGVPHGDPEAGRGEAWKNFLTFRQEEIRRRE
ENGNSSAAGRLFLSHCWRNQDCQRRKRLFVSELSIPVKDGGKGLTYWADFLDLQCDGPVP
WQKEILEGIDRCSKVVAFVDAAYLMSVNCLKELAYALDNGKPVVMLIVDESAWELLTVPR
GAQRAWENNIWGPSLSAHAGDEFLPGEAVSVATVGKLYSRLAEINLCPCRPLEEANWTMS
GLLRNMMEYVCKDIAYMKEHAVLKAAGMEWLAAGRPVSKLLHPEESAKWHAWLALARDAG
IKPPPTALQTEFVKKSRSAARANRLRLSSAAGVLFLLILTGGIASVVLAVSATRAKESAT
ASAHAASLWTVLGRLAVPSGSVYEQRALLAVLRSLPDLKNRQELYRPLVVETSRAFFATA
SLPSLGVGLIDGLRRSQSLAWSPDGSAVAAAAEEQPGFGVRVQRISASSTTNDAVLLTGP
SASVTCLRWSGTNGSAKGASLAAGDAAGQLHVWNSDSWGLITTVFPFGAPAPVQHLAWHP
DSSSHGAPVVAVAGAGGALALCRLESNAMSCERLVEAQRGAAPVFAVDWSPDGALLASAG
ADGVLRLWNHTAQVDAAVVGPQLHGLAFSPDGTFLAVSSSNEQRVSLFAIADSGATDSGG
CALACAALPALLAASVGPGVDWVPPLSPEVDAVNPWLSPVQRAHAAVLGWNATNWAECAG
CRRGDWSEGQSCDITTMYLGTCPASQLKEWDELSEPEVLAASSLGFTHASWAASSPLSCC
HASGLRLAAAARNSTLMKQGSALSALGSLASGDVHSEPIGRVAFSLDGAHLASGWQRGVR
MWGLSKPSSGTLVSAFALADANDVGWGPGSNTHLLAAALSPGDVPIVDTSYGGRHGLRQL
HSQVGRTLDLAYYNGPGDRLITGSYGALHILDGLTGGLELGATTPFPGEWVNSLAVASSR
IAIGVADPRNPSEGRVHLLDSNSLQPNATLEYEPRSPAVVGVAWSPDESVLAAAVGAGHG
AEKPRGVVLWSLDASSNYDSPRLFTTQGPGSRVAFHPSRPLLAASTQGGGGSGDLHLWKL
PDGDELPLPGVLLNGAPAGGMFGIAWHGDRLAAADSNGVVHILYGNLDNSGEMQVEQLQA
DEGITLSVDWSPDGKHLASGGTDGNVMIWNMEEAGKAYLQVKAEVGQRIFSVKWSPDGSK
VVVGGDGGFVKVMPFITGVAEMDDALRSNLLPFTSTDFGTSDAIAIGLSAEATAGLRHD
>TR-Tetraselmis_sp_M8.C01233_1 [243 - 1160] NODE_1597_length_4206_cov_21.456327_g1014_i0
PQDRYHSGTTASTGDTTHRQNSWSTSRSDAYRWSTHTSHMTQEEENCCTGSAGMLVEGEE
GDGRGEAVGEPAPDGLGGMATPGWMLLQVAECMGPSSRGVLRHVSKAAREAVRDVVKKEE
GAGDFRIQVREMCRTPELLAWARRQGMPWNSRLYRTIASTGNLDVLQFAVSEGAFPSDAR
ARMCLELCLPEAAGGGHLEMVKWIIPRVSVCDEWVMPAAAKHGHLHVLQWLHQQGFPWIE
WVCQDAAVGGHLHIIRWVREHGCTWDEKVAEAAVTNGHLELLKWCLDNGCPCSDHICDTA
AAAGQP
>TR-Tetraselmis_sp_M8.C01380_1 [1241 - 2272] NODE_1784_length_4075_cov_177.468016_g1131_i0
SLTRSPRDSHKDFNVLKDDYFRAVFKVRSPDSWTLGNEIKTDGTSLRISVWRKLTTSVVD
AKLPKKKLRTGLSDDVSRPEDRGDDVEVSVVNLLRAGHDHSYFSNDPGQANHGFVKHTVG
GNCVRLKRLTWNQFKQESHKKRNDEKVVKWNREMQEEYATLSQYPMKTANPKTFRSNLLS
RVELYPRLWRHHLHTRVAQLRWDYQILSRSCIDRFWSTLAFGQPSGLTLDQRPLMKYGSA
TWGHGSAPNQRMFNSAKNFFRVVKVPEFRTTVCCADCGSRMRSVTQRFVGPMPRKKDRYN
KTVRGLKFCSSSTCRSTPLKSRDGNAATNIGYAFPNRPAYLCRE
>TR-Tetraselmis_sp_M8.C01607_1 [1810 - 2292] NODE_2073_length_3903_cov_76.160574_g314_i2
LSPYPQTPPATPMPKRRRPPNLEERTIQCGLKKALLYHNLLGGITDLVANVSRRTHRASL
LLNYYFLCHMDLPRLEERAEALKDQMFYYAALTLSKSKNHPDLIDFYTKNAAMFDVVNSV
SGCNSSVNAAARAMKTNVLNSLWMNFDCRVNRLTKEAGREA
>TR-Tetraselmis_sp_M8.C01607_2 [2296 - 3612] NODE_2073_length_3903_cov_76.160574_g314_i2
EFVLRKIRNEECRKSIVLNRGETELVETCSAILRTNKVVNKAWIEKNPGRILLLYHRLQQ
LGEERQLRGFTILPVFQMKMHFTVIDAAALRKLLTQAGEIPSSLDQKDFNVIKDDYFRAV
FKMRSPEAWTIGNEVKTDGTSLRINIWRENHSSVAESLLPRKKQKKDIPAQFSRGVQDDP
NEDPALANIFPGDESVYFSNDPGQANQAFVKLFDGGHCVLHKRLTWKQFKQESHLKKNLE
RVTRWNKEVQQEYAILSEHPLKTADPETFRKHLQSKIPLYARLWVHHLHSRMAKLRWNYQ
IHSRSCIDRFWSGLAYGNPAGLPLHRRPLLKYGSANWGHGSAPNQRMFNSAKNFFRIVKV
PEFRTTVCCADCGSRMKGVTQRFIGPMQEDKKRFSKTFRGLKFCSSSTCRSTPLKSRDGN
AATNIGLAFPNRPSYLCRD
>TR-Tetraselmis_sp_M8.C02066_1 [400 - 2019] NODE_2680_length_3620_cov_15.749366_g1680_i0
KRPCAACSRRFGSTDPCRRIGAAVGEFCAWSFGLGKLLSKGARGVVATRHQRAEWCELSA
VFCLSGLGMGRKLKLCECGKAQPTFGMAGDRLRAPRWCDSCPGKPGAAVSLASRRCSCGQ
GVPSFGLPGEGRSEARWCARCPAKPDVAVNLVTKRCQCGKAQPTFGMPGESSIKARWCVR
CPTKPDEAVNVVSKRCECGKVRPVFGLRGEGSGGARWCAKCPSKPDAAVNVVCKMCECGW
GQAYFGLAGEGRGLARWCSYCPTKPQDAVDVVSKMCKCGHAQPCFGLPGEGGGAARWCSR
CKPDNAVNVKSRRCECGKSRPVFGIRDDADGEARWCARCPTKPDAAVDMVTKRCECGKAQ
PSFGMPGEGRRSARWCARCPTKPDDAVGVIGKRCACGKARSVFGMPGEGRGSARWCIHCP
DKPGDAVNVVNRKCECGSAIPSYGIPEERRGAARWCARCPTKPSGAVILSGPRRGVTGVK
RKARSHKAQHATAPLLAKPRTRSDAAQTLPSPSTGSENRSSPTRSTPSSHPITPIEAASG
>TR-Tetraselmis_sp_M8.C02150_5 [1872 - 811] (REVERSE SENSE) NODE_2788_length_3571_cov_134.927387_g671_i11
LWLRSGLASACFNNNPKRTYRGDIPTVFDGRSPARQSVTVDSRKARQHYRCGGDMNASKR
QSWVLPAEVLVSIATLLEATHRGVVRHVSRDWRAAVRAVAEAGEGDGLVDTSSFRLCASS
LCGSLDLIKWGRGAQGCPWSLKQWMEKASETGQLEVLEWMTEEGCPLTKVACAAAARGGQ
LPTLQWIREQGWPWDERVCRYAAGEGHLEVLQWARGQGCPWDERVCNGAAVGGHLEMLQW
ARGQGCPWNEEICSDAARGGHLEVLQWAREQGCPWDERVCNGAAGGGHLEVLQWAREQGC
PWDERVCEYAAVKGHLEVLQWAREQGCPCNEEVRSLAAMVSRMVSHMEVSQYEI
>TR-Tetraselmis_sp_M8.C02830_6 [2333 - 3] (REVERSE SENSE) NODE_3685_length_3265_cov_3.902256_g2261_i0
LLLRLTKMNQSRKASTPLQMNGRRAVEVDLSQVELLYRELAARVTLEETENDRQDTDLTA
LTDTVTGFADEFSASNIRTDNITAAGFDIDITVGASLLPTTSALVGPIHSLGSETHEWKT
VFAEDVKLDGASLSNTLSELRSDLDAGSNLVQHLKVEGDGLIGVDHNKRDFGALDFPWWT
IYTTDITVNDSININMVKSSRSDTDDITVYANLVPNDTDIGGNTIGTYTKPWQTGHFHDV
YAENLFGQNSEGFSRRALLDGDQNVSSTITPKAETQVDIGSTSRPFSKAYFTDLYGLDAS
GTPRRALLEGDSGIEPGPAGPKGDPGPKGDPGNDGAKGDPGPKGDPGNDGAKGDPGNDGA
KGDPGNDGAKGDPGNDGAKGDPGPKGDPGNNGAKGDPGNDGAKGDPGPKGDPGNNGAKGD
PGPKGDPGNNGAKGDPGPKGDPGNNGAKGDPGPKGDPGRDGADGGDATWLDLNGRPMWTN
YFSLGGTTDTVTIGSNSFKSGDFAPNGQGVYDLGDPYARWRRAYVEEIYADKGIDAGINR
VTNVAAPVADADAATKKYVDDAVGSGATSWGGLTDKPAWVSKLSYSDIGQFMDPTQPSNF
DIVLSDSLTPSADSAYNLGQDLRRYLFGYFKRVRLSGTDPLHDDEAIPYNFLRSYVAENA
RWFDLPGRPGWSNYFSLVTPTMLSIGSTSLKCGDIIPNGSNLYDLGTADTPWKHIFTVAL
TALVFRAEALVVETSANFSGIRLQQVGAPTADADACHKEIRGRHRRGHPFDRERQGR
>TR-Tetraselmis_sp_M8.C02856_3 [856 - 1860] NODE_3717_length_3252_cov_591.800252_g2279_i0
LFGGEWDRGLPADLPEGNDGDEPSDWCAWRCYSPGMVGDGQCHPECNKEECNWDGGDCGV
VSREANITACTVRGSSSFCSEDCPCRHGSGDCDNDGQCAVGLECKPGTCPAWMGRMTLKD
GPQDCCFRPEECHFTCPANSSPKNGKNCVNSFDDCLCDDGYHADSDGTCARGDPNVLSEG
KSEYSSERDFRSECNGRGKGFCGPWEWWTAECPEECVKECSRERRDRRRNLLVPFSEWPG
SFGIRRGLATGNFDQVFLGEGRLSGRFCLAICKSKRYRTGCYKTKWFWGKKFCAYLHCED
FRSRGSYIDGCHHEDDFEPLSCRICQRIWPKCGRV
>TR-Tetraselmis_sp_M8.C03069_2 [493 - 2505] NODE_3984_length_3174_cov_83.301193_g2443_i0
AYEILCGAAAAWRVKAAEMSTRRTRRSSTGRSAARSLPPCPVRHGSAVQMKNLRSERDAS
IGLPGEGSGGLRCPSRDLIARGAGVEVGRKKKCECGKARPYFALPGEGSSMARWCFRCPT
KPDAAVSIAGKKCECGKARPHFALPGEESSMARWCASCPTKPDAAVGITGKKCECGTSRP
SFGLPGEDSSMARWCACCPAKPDVAVSITGKKCECGKARPYFALPGEGSSMARWCFRCPT
KPDAAVSIAGKKCECGKSRPHFGLPGEGSSMARWCARCPTKPDAAVNVISKKCECGKSYP
QFGLPGVRLNAARWCSRCPTKPDEAVNNSGRRCECDKSKASFGLPGEGSNMARWCARCPT
KPDAAVNVRSKKCECGTAEPSFGLPGERRKAARWCARCPTKPDEAMDIVSKRCECGKAKP
SFGLPGEGCGAARWCARCPMKPNVAVNVKSKKCECGMTVPSFGLRGERASTARWCARCPT
KPDVAVSMKSKKSGVGVAEVSFGLPGRKRTAARWCARRPTKHHSAVDGDDMKCECDISGA
SFGQSGGESGCALCQSTFNANNLRTTIPTSSRRKAVRLSTTTVLNQHNSMTRPPSPLSGI
SDAVIGANTLVADPPTSLPEGLQYGSSNNTPGSTPVASNNAALLHQASSTFIATDFFIPV
AKRHRRGKLVE
>TR-Tetraselmis_sp_M8.C03252_5 [2860 - 563] (REVERSE SENSE) NODE_4215_length_3113_cov_27.655592_g2583_i0
EYTTTSTFASAVVVGAYRRYPLTISSGLNKPGRYTPAANNMRCECGKGEPMFGVPGDVHG
SARWCPNCPTKPDSAVKVANYKTCECGRARPSFGLPGEGRPRTVWCARCPNKPATAVRLP
SRPCSCGRTNATFGLPEGGRAGARWCFLCPDKPDGATDVASRRCECGKGQPCFGRPGGSG
SSAARWCGTCPGRPATAVNVVQKKCECGKTAPHFGYPGDERRCALWCSRCPNKPESAVDI
VSKRCECGIAHPRFGLKSGGRGSARWCSRCPTKPAAAVNVWAKRCDCGKGEPRFGLPGEK
NKVRWCTLCPSKPSSAVRIGLKECECGENVPKFGLRGEAPRAARWCALCPTKPENAVNVV
RGGCECEQSTPVYALPGEERSSARWCSRCPSKPAEAVNVKKRTCECGKGEPRYGIHEGGR
ISARWCARCPGKPTDSVYLLKKSCECGKANARYGLPDGQAMWCAKCPGKPDGVVVRSKKA
CACNRREPTFGLPGDGRNGARWCASCPDKPDNAVNVVSKMCECGRVQPCYGLPGGGRASL
RWCVRCPNRPDTAVNLLYIKCECGRTKAMFRLPGWPRKQPRWCTTCPTRPTEAVPVGKIR
GLKGVGATPHGGQRTPAAQAASSHSTGVDVMDAIPPSPPPQSSSQSSPQQQAPQTGTPFY
PSHGRALQQAAHPSITTGLDHSADYSTPAAKRHRTGTHQHHSPTPTPQQAAPPPASNGMT
AFASGGSAELQAALAEISALRAAMAAQAHRINSLETELSEKAHRQP
>TR-Tetraselmis_sp_M8.C03260_2 [1077 - 2249] NODE_4223_length_3111_cov_12.564187_g2589_i0
SVLQHHYFTRLVHQRRRWFNANLATPIYLLFGAGSSHPKMLWDSAQSTWKKLASTCMLLL
IIFANISSKMLTSVYAAVFYHSNQLLWTPILGEARAGLIANTAVLVYLTIYILFVSVHVK
RVGKEDTKFCEPLWVAAYVTGAIGSFLALAALPLFFVRAFLLEVDASSQAVAFTILFLTY
GTFLLPLIRSAYMCPRTFLNALHPRVFICWTLSAPTLIGLLHSFALARVADLTWGNRPGG
EGMVPMHPDTRRQKHACYCSESGCNEEPLHGSNICREHAWLSQQARKLHGINAIVVAANV
TMALTMSYLGTALPSLRSLMYQMLVLFSIVLFIPLLFTEVLALIHDMWAALRWISCAALQ
CIWCLPCNHNQDSGSRNLTATNGQPRTGNGV
>TR-Tetraselmis_sp_M8.C03650_2 [1077 - 2201] NODE_4715_length_2992_cov_12.964714_g2589_i1
SVLQHHYFTRLVHQRRRWFNANLATPIYLLFGAGSSHPKMLWDSAQSTWKKLASTCMLLL
IIFANISSKMLTSVYAAVFYHSNQLLWTPILGEARAGLIANTAVLVYLTIYILFVSVHVK
RVGKEDTKFCEPLWVAAYVTGAIGSFLALAALPLFFVRAFLLEVDASSQAVAFTILFLTY
GTFLLPLIRSAYMCPRTFLNALHPRVFICWTLSAPTLIGLLHSFALARVADLTWGNRPGG
EGMVPMHPDTRRQKHACYCSESGCNEEPLHGSNICREHAWLSQQARKLHGINAIVVAANV
TMALTMSYLGTALPSLRSLMYQMLVLFSIVLFIPLLFTEVLALIHDMWAALRWISCAALQ
CIWCCRRQKSSTDRG
>TR-Tetraselmis_sp_M8.C03807_7 [2906 - 336] (REVERSE SENSE) NODE_4928_length_2947_cov_43.433890_g2989_i0
RAPAVSHRPRVFARGEGSQWPSFGMRAEGWYPPWGGAPAPLPRHFRTGVHEWHSLQANGT
DWDSWLEEFMLHQVDASTGAELPARLVSGSLLQHLSMANRTAVVGRMRAEGLMRGSAQLR
AMAAGAVVGAREAASQQDAAQRQLQFILDFFETREDECSGNDASTQVFPRTAVVEAGHDR
PPSDHEQIQNHYNIQQHQPPPPTSTTPDQVASEGAPSISPPSSARPPDLSSEELAGRSPH
PPDSSTSEPAGGSSPSPPTPPSALKLSGKEASRKRKAMSPLGGRGGLGFGLGEGVVCVCG
GGEAVYAASYSARSRPRWCAACPELPDGAVDVTGRRARCECGRGRRMMAMAGESASAARW
CGRCPGKPAGAVLVVQAKLCECGRSNPCFGLAGGSAKRWCALCPTKPPEAQNVTRKMCEC
GEASARYALPGKGRLHAQWCSKCPSKPAHAVNVLKQFCECGKGGAQYGMPGEAARWCSTC
KPTDAVDVKHKKCECGKAIPSFGLGEGGAKWCNQCPGKPAEAENIRSRRCECGQSQPRLG
LADGKSRWCAKCPGKDPTAKEVRGRRCECGRARRSWGMPGNAPRWCVKCPTKAVAAVDLL
SKRCQCGKAIPSLGLPGDPRNAARWCAQCPDKPAGAVNVVSKRCECGASVRPRLGAPGSS
GLSAARWCPRCPGKSEEAVDVVTKRCECGLSVTPRFAISGAKKDAVWCARCPGKPSSAVD
VVNRRCECGRGRPSFGLPGSGYSGARWCARCPSKAVRAVDVINKKCACGRTVPSLGLPDS
VDAKPQWCLHCPSKPDGAINLRTIPSCGCGRAKASYALPGQPRASARWCELCPDRPSEAV
NMVIKRQRSEPLAGTKS
>TR-Tetraselmis_sp_M8.C04046_1 [203 - 2593] NODE_5249_length_2882_cov_33.192239_g3165_i0
GGAASSWSRSRAWRQAGREKRRGEKRSREKLAPCPITSGRTVNMKNRTGECGKNEASAGL
PGEGSDGVGCPTRCPTAPDTEVATGSRKCECGRSRPCLGLPWEGRNMARWCARCPTKPDA
AVNNNSRMCECSRAEASFGLPGEARTAARWCARCPTKPDAAVDIRTRKCGCGKSHPSFGL
PGEGRNMTRWCARCPTKPDAAVELINRRCECGKASRNFGLPGEGRSMARWCARCPTKPDF
AVNISSRKCECGKAVPSFGMPGEASNMARWCARCPTKPDAAVNIRTKTCCECGKSCPSFG
LPGEERTKARWCARCPTKPDAAVGVRSRKCECGKSCPSFGLPGEGERKGRWCARCPTKPD
TAVNITSRKCKCGMAVPSFGLPGLGKNMARWCARCPTKPDAAVNVRSKKCECGQSRPYFR
LPGKGKNMARWCASCPTKPDAAVSSSSRVCECGKAYASFGLPGEGSNMARWCSRCPTKPD
VAVDIINKKCECGKSRPSLGLPGQGSNMARWCARCPTKPDVAVNVCNRKCECGKSYPYFG
LPGEGRNMARWCAHCTTKPNAAVDIRSSRCECGKAVPNFGLPGEGSNMARWCSRCPTKPD
AALDIYSRKCDCGNSRPCFGLPGEGSDMARWCARCPTKPDAAVDMRSRKCECGKALPDFG
LLGEEKRSMPRKCPRCQLTLGASDNLQSATGSSFEPMAFRLNMAIVDVQQSSLTSPQSLI
TRTSYSTTGASASTSDPPPSLPERSQDPSNSPVFIPFASSKASLHQAPRTVIDEGGDSAT
DHSLPVAKRRRRGKFVK
>TR-Tetraselmis_sp_M8.C04076_1 [1948 - 362] (REVERSE SENSE) NODE_5294_length_2873_cov_17.861071_g3190_i0
VYRRGSGMGRKLKLCECGKVQPTFGMAGKKLSAARWCASCPGRPGAAVSLASRRRCNCGQ
GIPSFGLPGEGRSEARWCARCHTKPDAAVNLVTKRCQCGKARPTFGMPGESSIKARWCVL
CPAKPDDAVNVVSRRCECGKVRPVFGLRGEGSGGARWCAKCPTKPDAAVNVASKMCECGW
GQAYFALAGEGGGLARWCSHCPTKPEAAVDVVSKMCKCGHAQPCFGLPGEGGGAARWCSR
CKPDNAVNVKSRRCECGKSRPVFGILDDMDGEARWCARCPTKPEAAVDMVTKRCECGKAQ
PSFGIPGEGRRSARWCAQCPTKPDYAEGVIGKRCACGKARSVYGMPGEGRASARWCARCP
DKPGAALDLVNKKCECGSAKPSYGFPEEGRGAARWCGRCPAKPSGAVVLSGPRRGLTGAK
RKARLPPKAQHTSAPPLAKPHRRSDALPPLQSTGSETTSSRTYFAPPSHPITPIEAAYGL
GSTPKCNTSSPAKMSRLGQGGERLQRPTAVDAQPSLSPRLVPSNPRRPS
>TR-Tetraselmis_sp_M8.C04451_5 [2116 - 905] (REVERSE SENSE) NODE_5765_length_2770_cov_29.284761_g3455_i0
RHICALNRLWTRADEQHRGWRRTFSPYSTCFPSFCSVCKENHKEGATPTRSRRVPSAMSA
TTKAATRRRRRLQPPSYLECVQAAAQGHVLVAEARSARCYYCNGLGHHILVCLRLEADKK
AYLKHLKQLSTRSALAEGHDFGALEDGEGAGAGSTHAESPPQSVEQGDSTDAGVDTSEVL
FAQDKAPGHRKCHCGQRIATFGCPGEPRQAARWCSTCPTRPAGVVAVASRQCKCEKKACP
NFGLPGSKKAIWCSKCPGKPMHAVDVAASGCECKSSKYPSFAMPGGTRKDAKWCILCPSK
PPDAVNTLSVHCPCGKSATFAFPGGYRKWCGECRPAGAVNVVSKKCECGKRIPSFGLPVE
DALGVLRIPLRWCNACPGLPTGSVTRRTFHKEKRKREAVDGNAT
>TR-Tetraselmis_sp_M8.C04671_3 [646 - 2199] NODE_6034_length_2722_cov_47.673084_g3608_i0
LNPNDYANQNQQLQQRVAAPAVGRNHEASSLGPLTSMEYARFLSPVYPQTGAACAPQQPC
PPLQQPESEPTADIADASGEPVQAQVQEPVQVQEQVQVQPPPLEEQREESQTEQGAVRKA
AGNKRCACGAAQPSFAEPGKSLRDAQWCAKCPEKPANAVNVRAKRCECGASPARFGPIGS
GFRGARWCSKCRPATEQWEDVKQRRCSCGKSNVRFGLPGESYKDWKWCGSCPDRPAESLS
LGSRRCECGRTGPSFAPPGMTKPKWCKRCKSADAIQVTMKRCVCGRVSATYGLPGQRMCE
ARWCRLCPERPMEAISLTGYVYKRPPLPPPHLRPKKERVRKVKQPKDDSSGEGSNGADGG
TNSEGADGGVAAGKGKGVAATRKRNRGSSAAGARTRQQRRKPSQKEDAAKGDAQAPEQEK
DAQEVAPGKDAQEEVAQQEPHPVATSTQPEQSTPDDNAEAGEDCFAVLGLTKEASKNDIR
AAFGRLVIDVHPNMHPGSETAFTRLMQAYEAAFAVAKS
>TR-Tetraselmis_sp_M8.C04997_3 [132 - 2321] NODE_6441_length_2647_cov_177.558664_g3848_i0
HRCCDFIRPAMFQSLLQGGPPGEIAGGWATGDLIQGPAAPAAQPSNAALEMPAPAFPATV
YPPGWEEASKTKKQPISKKCECGAHMASFALEGEGRAGARWCASCPTRPPTGTVNAFSYR
CSCGKSQPSFGLPEEGAKVRWCATCPDKPPEAIYLVRGRMCECGERRAHLGLPPAADGER
SMARWCSACPSLPTGAVEVPNGACACGTARPTYGLPGQPPTSAQWCSRCPSRPTEAVNVV
SKRCECGTKVASFGMPGEAKRWCRDCRPEGAINLVSKRCECGAKVASFGMPGERKRWCGD
CRPEGAVNVSVQLCECGKTASFGLPGEARNSVRWCATCPSKPAEAVNMKVHRGGTGADRK
RCLCGKRLPALALPGEPRSSARWCSICPDRPAEAISVSSSRCECGLHHATFGMPGDERRK
ARWCGKCPDRPPAAVDVRNRKCECGKSQPFYALPGAGRREAKWCAKCPGRPAEAVDVLKR
KCECGKSQPHFAEPGSASNAARWCAKCPDRPVGTVDVVSRRCECQKHRPTFGYAGQKLGL
AKWCKKCPDRDPTSVCLAYTPRPKKPAREKAPKRPRVKKAAPAAEGSCEAGASVSKPRER
KRKAAAAADGGAATADDAGDKEGPVTKKKAVAKKGAKAKEALASKKVKQGAEEQTGKEGP
EEKKGKEGADEKKAKEGKKAKEGTDSKKAEAAEGGKTKEKKKAAVETVPTSKPATRRKPA
KAAEAEPSAT
>TR-Tetraselmis_sp_M8.C05233_3 [100 - 2280] NODE_6746_length_2595_cov_29.822363_g4008_i0
LEHLADPQERSKHRSAKCGLGSCCPRLLPAAGLLLHSTDFDCALKFSETMAKTTEPTGDA
EFAGLTDVKDVALNTCKASNVDNHTTPTASEQSSGGRHGWLKAAAIISAAIVVVTVGGVT
AAVVLKSNTPPRDSVSGSAFSVTGPGSTGLNTHVESFEYSAGRGCLDATLYSKFAPSANA
CEQKCALLSRCASFVFTASKNTCRLFKSPCKDDVAALDFKMGVKASALMEAGRMVTIMQA
EKEPECALDCPKALLGDGSCDKSCDNEECEFDGGDCSATIGDEGEDEGTDEVQQPVELTM
PDPDVCHSGSCLKGWVADGECDDDCNNEACNFDAGDCVREEDRCSDRCPTAWVNDGACDP
ECNTDACDFDGDDCREDNKPPGEEDKTSETEDGGADAEEEESEVTENVDGNDEPSDWCSP
KCYSPKMVGDGRCHSECDTEACHFDGGDCGREASEDNIPACTVRGSTHFCSEECPCSHGS
GDCDSDVQCAEGLKCKPSTCPNWMSKLTLKDGPQDCCFKPEECQFTCPANSTPKNGKNCV
NSFDDCLCDDGYHADSDGTCARGDPNVLSEGKSEYSSERDYRSECNGRGKKFCGPWEWWT
AECPEECETVCRRESSERRRNLLVPMYREWPGAWGVRRGLATGNFDQAFLGTGEQKGKFC
LAICKSKRFGASCYNYKRFMGEKFCQYLKCEDFRERGSYIDGCHHEDDYIDLSCKVCKRI
WPKCGRK
>TR-Tetraselmis_sp_M8.C05291_3 [2360 - 423] (REVERSE SENSE) NODE_6821_length_2584_cov_22.345679_g4045_i0
RLSSLSLAPTQSSSLQRFAGYQPSMGGDGGGETDQGCEHSSESQAAFELPLVGATRSSSP
PAYPWKAVGTIPSLMNRISQYGENEQTTELPGGEERDGRPQGICCAAKLYVAVDDEWQAR
VWKCECGRTKPTYRLPWEIGKPARWCSRCPTKPYSAVNISCTKCECGAAKPSFGMPGDRA
SAARWCSRCPTKPEAAINIKNRKCECGATHPSFGLPGERASAARWCSLCPTKPNYAVSIE
SRKCECGAAKPSFGLPGESASAARWCSRCATKPDTAVKVRMKCECDKASSSFGLPGERAS
EARWCSRCPTKPDSAVNIKSKKCECGSAQPCFGLLGESASAARWCSRCPTKPHAAVNIRD
RKCECGAALPSFRLPGERASPARWCSRCPAKPDVAVKVAMKKCECGKANSSFGLPGERAS
EARWCSRCPTKPDSAVNIKSKKCECGSAQPCFGLLGESASAARWCSRCPTKPDVAVNIRD
RKCECGAVYACFGLPGERACAARWCSRCPTKPDSAVNVKRKMCECGAAQPCLGLVGERAS
AARWCSRCPTKPGAAVNIKNKKCECGATQPSFGLPEERASAARWCSRCPTKPGAAVNVRN
IKCECGESSPSFGLPGESASAVRWCSRCPTRPDAAVSVTTKKMRVW
>TR-Tetraselmis_sp_M8.C05313_1 [175 - 1293] NODE_6847_length_2578_cov_143.608782_g4062_i0
RRSDYSLKQAGRFSMGKSGRGEQAPAPKRSTRSRGRNVQTQGSVVNARASPTAAEASEAP
DRASRKRPLELAEDDVPAPQSQSSTKASDKTAVESTDETLNPPTEPTSVVAAAPPSSPSR
PTAAVLGTINSCECGKGVPRFALMEEQPRRARWCACCPSKPIEALDVVGKICQCGRAKPS
LGMPGDRPRYAKWCALCPNKAKEAINVVSKRCKCGKSIACYGMPGERSRDARWCQKCPDR
PSHSINVLKKRCRCGKAQPRFGVVSDDNNKPGEAVWCEACPDRPENSVRISGKRCVCGRG
LPSMGMPGAAAKDARWCNRCPDRPAETVHIVSKVCSRISASNKYLCSLGAYIYGVVTAAQ
MEDARSTPSDTRT
>TR-Tetraselmis_sp_M8.C05313_3 [1757 - 2248] NODE_6847_length_2578_cov_143.608782_g4062_i0
RCQCGRSLPSLGLKGDLPRDARWCAHCPDAPDDAINVVNRLCECGSSQPTFGLAGWARKD
AKWCSRCPTRPENAVDVVSKKCQCGKTRPIFALLPGRPGDRIDAMWCSDCPDKPEAAMNI
RMCNCGAAKPIFGPPGTAARYARWCADCPDKDPGAVDVSNRTKS
>TR-Tetraselmis_sp_M8.C05383_1 [359 - 2329] NODE_6941_length_2564_cov_22.603774_g4111_i0
SASVARHPRPWGCLGRGGTWRDGVPAXXXXXXXXXXXXXXXXXXXXXXXXXXXXXXXXXX
PTKPDVAVNIVSRKCECGKAPPSLGLPGEGRDMARWCARCPTKPDVAVNIVSRKCECGKA
PPSFGLPGEGRNMARWCARCPTKPDVAVNIVSRKCECGKSCPSFGLPGEGSKMARWCARC
PTKPDAAVNIVSRKCECGKAVPSFGLPGEGSNKARWCARCPTKPDAAVDIRSKKCECGKA
VPSFGLPGEGSDKARWCAHCPTKPDAAVNIVRRKCECGKSSPSLGLPGEGSNKARWCARC
PTKPDAAVNIMNRKCECGKSCPSFGLPGEGKKRARWCANCPTKPDVAMDIRNKKCECCKA
RPNFGLSGEGSNMACWCARCPTKPDAAMDIRNNKCECGKAQPNFGLPGEGSNMARWCARC
PTKPDAAVNLRHKKCECGKSSPSFGLPGKGRNMAHWCANCSTKPDAAVDIRNKKCECVIS
GASLRLTGDSRNTASWCARCPIKPDTVANLGSRRCECRVNNLSAGLPREERRCAHCLSTP
IASDNLQSAIPSCLERNTFELNAATVAVQRNSMTPLPSLVTGTSDTITGASASTSDPPLS
LLKRCEDPSNSNHLGCIPFASIELALPHGIFSVRDGDSATDNFQPVTKRRRRGKFVE
>TR-Tetraselmis_sp_M8.C05466_1 [965 - 1753] NODE_7047_length_2547_cov_16.762328_g4177_i0
DELRMFSRRGRVGRWCGSSRCWLSDCRAMGVDDDEAFNIADAILVGGDDLEAVGGVPTGH
SDDDDDDSDDNCDDDSDPGNSDDDDVVHRHSEASSILRHSAKRFKAADDAEAAAVIGVLN
HDAHNHHPGSDGGVVGVGPVGAGSVEVGPHGVGSPGSLLSDSVKRCQCGRSQPSLGLPGE
RATEARWCALCPSKPKGAVNVRCKRCECGRSLPSFGLPGEERRAARWCAQCPHKPKAAVN
VVRCTTPPTRPFFKRSNSLINKC
>TR-Tetraselmis_sp_M8.C05571_1 [149 - 2521] NODE_7181_length_2523_cov_20.567347_g4257_i0
TLKLYTPALRGSKRIPTPPGTSAQLPEYVSRPRAARASAQLPFFLSGSRRAMMEEATLPA
SSEREPGVGAVCCPAPLAVLAAVCGLGGEAELPSEPIKAAVRGPEKGATHGLHVYTYTVD
SKRAPDDKLYARSPWLREFMPRGFSVVVEKKEDGKTCEVIAVMQGPRKFEGVSLGDNDDV
PDTDEDAQIFNRGQVEAWQAAGELAIVREDKENGKFTVLKMFKHRGQLLAVGGSKTQHVI
VSPDCIDAIIADAKSRPLLSQIFAEVRQQWEALSALADVRAGSTVVGELCDGLHFVPLET
ERPQVKWFGLFERGLALSPVASLELLYSLGLPAVSYSLLDPTTDLNLTIQAARCGTGEGY
VMYFTNTRTGEVVLAKNKTAVYIVKRMTREMLRSFGYALYDRLPKRIIETAAYHQLSTTA
AVRLCGSMFGLMEWMMAAKVPVSAIAYYGGGDQVPNPKQRGFANVWRRYQAETREQVPDL
SQLTLQDVSGAFDANEFMQQIKARPQQVGAGGAAAAPGSDPPRVVFIQGLQGSGKSALGG
QLVEALRAEGAVAEVVEQDQFEGCSTSCRSYIERLLSARAVNFAIVTRCNMNKKQYSAYE
TAALRLGARVSFLTPHIIDKQATMLVCLASILERTDGGADEGLVALGHGGLPKAEVCDIL
RKNLKSFDPHPLGQRFQSLVGVGEKGKGLPGEPPRYDAASDVMWRYVEEHAGALRALRRP
LGEVTAEVKGLLLTTPPDAFTSLPFCDTILIAFYPSPTDDARLAAAAQALNPAAFSSFHM
TQFVKRRTGKK
>TR-Tetraselmis_sp_M8.C05587_2 [116 - 2173] NODE_7203_length_2519_cov_47.287408_g4177_i1
FRNFLAWLLLFGVPPCARPIQTRRSQKPSRTGRTVAHLQRLTYSRRGRVGRWCGSSRCWL
SDCRAMGVDDDEAFNIADAILVGGDDLEAVGGVPTGHSDDDDDDSDDNCDDDSDPGNSDD
DDVVHRHSEASSILRHSAKRFKAADDAEAAAVIGVLNHDAHNHHPGSDGGVVGVGPVGAG
SVEVGPHGVGSPGSLLSDSVKRCQCGRSQPSLGLPGERATEARWCALCPSKPKGAVNVRC
KRCECGRSLPSFGLPGEERRAARWCAQCPHKPKAAVNVVSKKCECGQGRPNFGMPGQEAR
DALWCSICPGRPAGTIDLKNKKCLCRRTQPCFGMPGDERRAARWCAQCPTRPAEAIDVVH
RRCACGRSGPSFGLVGDEAKAARWCAHCPTRPPEAVDVKNRRCICGRSRPNFGLAGEESR
MARWCAHCPGKPLQAVNIVYKKCSCGRCHPNFGARGEDVKAARWCKYCRPEWAVDLTSKP
PPVRNRLCECGRTTPCFGLEGEEPRSARWCATCPARPRNAVNLKTRKCECGGGKAVFGLV
EDLHMGGRWCAKCPNRPATAVNVVNKRCDCLRSHPSFGLPGEDAADARWCVNCPTKPDNA
INVVSKRCECARARPSFGLPGQAPKDAKWCAQCPTRPPGAVNVRSQKCACGRSVPSFGLP
GQRVKEARWCGKCPDRPEGAINLRKR
>TR-Tetraselmis_sp_M8.C05962_3 [2445 - 538] (REVERSE SENSE) NODE_7687_length_2445_cov_41.255059_g4543_i0
IDIISYDRPLQLQITRLAADRASACFPTPCLLTLDQYSEHVMCILCRLISQRTEVPLSLH
LAVQRCLDTGAAPVVQLGWPERPVEHSAPFTRPDPQPSTRSNLSTVHFPGRHEAGGMVSG
SGSGSAHAAPARRPQEALIPVKDIPDLVLPPPPGPEQFYPPQQHPPHLPWPPVSLHGQYS
HASGANNRDCGSTGWYPGEDEALWRCEASASRGYSPTTLETRLLQHAQTATGPLRVDDSR
HSHSKRIRPSGAPATDINAALKRPRKSRKLCECGRSQPSFGLPGKERKSALWCAQCPTKP
PDAVDVVNRRCVCGNSRPSFGLAGDEAKEARWCAHCPERPAQAVDVVSRRCLCGRSQPSF
GLPGERARNARWCSQCPSRPPVAVDIVSKRCECGRSLPSFGLPGETSRAARWCALCPGKP
DCAADVVTKRCECGRSKPSFGFPGEDRRAARWCAQCPKKPVIAMDVVNRRCECSLSLPSF
GLPGEGRTAAKWCAKCPDKPPNAINVISKRCPCGRGKPTLGLQGEEPKAARWCAQCPDKP
ARAIDVVNRRCVCGSGRPSFGFPKERVSQARWCKHCPSRPSGTEDLRNKRCVCGVAKPVL
GLPGSGPRGAKWCDNCPDRPKEATRIGRKATNKMTS
>TR-Tetraselmis_sp_M8.C06056_1 [1590 - 2225] NODE_7810_length_2426_cov_48.950701_g4603_i0
KPRQFPLRLRVEVFSSWKSSHVLRRNPPQPSFPTAAPAQWRIKGWVTLGDLSYFLCLFDC
WALNKGLLTIRAMSEMICSTNSTLQGGAKATRANRPWGYAIIMHGFPSRTVALQCEWRLK
HWDGRRTPSRRPEFSGPEGRIRALNHIICNSDTWTTRGALISESKLYICIDPGEWPLMDE
ECITARHGEGCVTILAMSCLRGLNELYRTIDS
>TR-Tetraselmis_sp_M8.C06215_2 [1502 - 207] (REVERSE SENSE) NODE_8020_length_2396_cov_45.382264_g4716_i0
QGARLPDTAMSTGEQEDLGDSYYYYAAAGAAVPEKRPRAHCVHVEEDLCECGRGLPTHGL
PWKGKSGRQWCSDCPYMPSVAVDMTSYFRQASAVVNDVQPRDHTFYQQDAVRQEAAVMVP
DGVYAAYRLRGIYSCPVVAAANNTKSRITNKRKAFDYDLPAFHHNDKAASRLLTTNPAVE
RRQRERQTLDDGEISVSTRPHPRPFPQQDCLLADDDDESSHCQQQESPNIPVHIEAAATR
TVLPPTTSDITPAPSIYCKQAGRSRKKTLCECGAKNPSFGLLPGKSARWCLNCPRKPDTA
INVRARKCACGEHAPSFGFPGGKPRDAIWCAKCPTRPEGSVDVKSKRCLCGKAQASLGIA
GMGASSATWCKQCPDKPAHAVNVKARRCECGKVQAYLGLEAGSTAGLAMWCISCPTRPEG
TINVKIAKYRRM
>TR-Tetraselmis_sp_M8.C06232_2 [889 - 2058] NODE_8041_length_2393_cov_35.749138_g2989_i1
KRKLSWRSSSARGHSPRPPPLQHKKCECGKAIPSFGLGEGGAKWCNQCPGKPAEAENIRS
RRCECGQSQPRLGLADGKSRWCAKCPGKDPTAKEVRGRRCECGRARRSWGMPGNAPRWCV
KCPTKAVAAVDLLSKRCQCGKAIPSLGLPGDPRNAARWCAQCPDKPAGAVNVVSKRCECG
ASVRPRLGAPGSSGLSAARWCPRCPGKSEEAVDVVTKRCECGLSVTPRFAISGAKKDAVW
CARCPGKPSSAVDVVNRRCECGRGRPSFGLPGSGYSGARWCARCPSKAVRAVDVINKKCA
CGRTVPSLGLPDSVDAKPQWCLHCPSKPDGAINLRTIPSCGCGRAKASYALPGQPRASAR
WCELCPDRPSEAVNMVIKRQRSEPLAGTKS
>TR-Tetraselmis_sp_M8.C06817_1 [195 - 2048] NODE_8790_length_2298_cov_26.033708_g5138_i0
ASMSGGGEAETKQGCEQGSESPTACGVPLSGAPCSSSPPTAWPETAVSTVPIVNPVSQHG
ESEPTIELPGEGRDGAPRGIPCSTKVNVSVNTRLTKCECGAAQPSFGLPGERASAARWCS
RCPTKPEVAINLALRKCECGAAYPSYGLPRESAGAARWCSRCPTKPHAAVNVAMRKCECG
AARPSFGLPGERASAARWCSRCPTKAKAAVDIRNKKCKCGAAYPCYGLPGESVGAARWCS
RCPSKPNVAVNVTVKKCECGAAQPSFGLPGERSSAARWCRRCPRKPKDAVNVTMRKCECG
ATRPAFGLPGEKVGAARWCSRCPAKPEDAVNIRNKKCECGAAYPSFGLPGVSGRALRWCP
RCPTKPNAAVNMKHKECECGAARACFGMPGERASAARWCSLCPNKPEAAVDIKNKKCECG
AAHPCFGLPGESVSAARWCYGCPTKPKVAVNIKSKKCECGVARPFLGLPGERASAARWCS
RCPTKPDVTVNVTMRKCECGAAQPSFGLPGARRSAARWCSGCPTKPDVALNVAMKCECGK
ARPSFGLPGESASAARWCSRCPTKPETAVDIKDKCECGAAYPSFGLPGERGSVGRWCRRC
PAKPAAAVNVAIKKMRVS
>TR-Tetraselmis_sp_M8.C07211_2 [175 - 1905] NODE_9280_length_2235_cov_177.178076_g4062_i1
RRSDYSLKQAGRFSMGKSGRGEQAPAPKRSTRSRGRNVQTQGSVVNARASPTAAEASEAP
DRASRKRPLELAEDDVPAPQSQSSTKASDKTAVESTDETLNPPTEPTSVVAAAPPSSPSR
PTAAVLGTINSCECGKGVPRFALMEEQPRRARWCACCPSKPIEALDVVGKICQCGRAKPS
LGMPGDRPRYAKWCALCPNKAKEAINVVSKRCKCGKSIACYGMPGERSRDARWCQKCPDR
PSHSINVLKKRCRCGKAQPRFGVVSDDNNKPGEAVWCEACPDRPENSVRISGKRCVCGRG
LPSMGMPGAAAKDARWCNRCPDRPAETVHIVSKSCECGVRQPTFGFAGQPRNMARWCSRC
PGRPADAVDIAKKRCECGQSWPSLGLPGESRKSARWCSKCPSKPLTAVNIAHKRCQCGRS
LPSLGLKGDLPRDARWCAHCPDAPDDAINVVNRLCECGSSQPTFGLAGWARKDAKWCSRC
PTRPENAVDVVSKKCQCGKTRPIFALLPGRPGDRIDAMWCSDCPDKPEAAMNIRMCNCGA
AKPIFGPPGTAARYARWCADCPDKDPGAVDVSNRTKS
>TR-Tetraselmis_sp_M8.C07377_1 [203 - 1753] NODE_9494_length_2208_cov_59.869789_g5540_i0
GGAASSWSRSRAWRQAGREKRRGEKLAPCPITSGRTVNMKNRAGECGKNEASAGLPGEGS
DGVGCPTRCPTAPDTEVATGSRKCECGKASPSLGLPGEERNMARWCVRCPTKPDIAVKIM
NKKCECGKSRPCLGLPGEGRKMARWCARCPTKSYVAVNVIDKKCECGQSRPCLGLPGEVR
KMARWCARCPTKPDVAVNIIDKKCECGQSRPWLGLPGEGSNMARWCARCPTKPDVAVNSI
NKKCECGKSRPYLGLPGEGRSMARWCARCPTKPYVAVNIIDKKCECGQSRPCLGLPGEGK
NMARWCARCPTKPDVAVNITHSKKCDCGKSRPSFGLLGEKSNMARWCARCPTKPDAALNI
DKSKCECGKAYASFGLPEEGGTTARWCARCPTKPYAAVDIKKKRCECGKSVPSFGLPGEG
SNMARWCARCPTKPDVAVNIRHKKCECGKSHPSFGLPGKGSKMARWCAHCPTKPDAAVGV
THKKCVCQVTPVAKGGDSATDHPLPVAKRRRWGKFVK
>TR-Tetraselmis_sp_M8.C08355_1 [377 - 1678] NODE_10705_length_2072_cov_42.064032_g6227_i0
DCSRCRTSIMGRASPDNIPGSDNLMSAGKRPRERYVHAENCLCECGRGSPTHGLPWKGQS
GRQWCSGCPYMPSVAVDMTNYLGHQAAATAAVYDVQPCHHMVDDRRVAVLQEATMMAPDG
VLNAARLRGTYSCPVVAAENSNTKSRTANKNREASDYDLPLNHHTDKPASQLLTTSPTRR
RQKRARPALDELEVAVSAKPSRRRPFPQQQHCWWEDDDDESCRYQQQESPNIPVHVKAVA
TRTVLPPTTSANAPVPSIYCEQAVRRRKNLCECGAKVPSFGVPPCKSARWCLNCPTKPDT
AVNVRAKKCACGEHDPSFGFPGGNPRDAKWCAKCPTRPEGSVNVKSKRCLCGKAQASLGI
AGMGSRSATWCKQCPDKPAHAVNVKARRCECGKVQAYLGLEAGSTASIARWCISCPTRPP
EGTINVKIAKYRRR
>TR-Tetraselmis_sp_M8.C08388_1 [1816 - 2] (REVERSE SENSE) NODE_10746_length_2068_cov_5.498246_g6251_i0
VPDKKKRWAAMSSAVRVSEEGGAIHRSSSSLAASPVSAHLMHGSSSLDKEEVVLEWCNIE
VRCEDVEAMGDVATLDAPRRSSSAATARHERQRTFSSIGGDEMTEHWRSTKIFRRVEEQR
RVVNTGDRAGDRLFLSHCWRDPKTQVKKRMIAAYLSTPQREGGPGLSYWADWLDLQAEDA
APWRPEIEESIASCSKFVAFVDAAWLTTYTCMQELALALKYNKPVVVLVLDQLGWELLVE
DVEEGAARARVAADIHFEESPERAVVAWQQLPALSTWDSERKAWWVGGQTAGGFDYCGEE
VIPGRPVSAEMVDDLFARLRAMDLCPCREVELEAHGAPGLLHTAVKYVEKDLDHYADHAQ
LAAMAAEWDSGGRPSSLLLPAGDASDWARWLDVAGGAGKEPPPSRLQMEYVGASRAMARR
RKVGGRMAAFSLALVLLVAAVIGITLAVRFGMQVASARSAEAAAMIAVQESDARSEAALR
AASAASAESATAFAEAEAARAARDISEQQMKEAVGLSALSLLGVGTGRQVAELWEFKLLD
AVMGRFSGMALQTVEAAAVGAARDLLSRPFGPRAVVSGYVTGGVDSIAWAPSGRAFASGS
GYGGG
>TR-Tetraselmis_sp_M8.C08411_1 [816 - 1412] NODE_10776_length_2063_cov_153.181910_g6270_i0
HSIAKQTETFDGTEIGSVYRYIPAFTYTTRSLRERCDMADTHSRTPSSPSGNGGADTGFQ
RAFQSLSSMQESSMLVMLLLASAVEFFASLSFCKPNYCGSRAAWALSAGIVSVVGSGLLL
GLMHGAPDVYHKVVPYMAGFLFVWWIPGAGVTTFSGPFLSVGNGYFGAWGAFLSAFLLCH
ARYVCQARLAQVMKGRLTI
>TR-Tetraselmis_sp_M8.C08494_1 [1 - 1713] NODE_10884_length_2054_cov_739.418980_g6329_i0
RQLSPTADRGANLPEQITGAHHTSAHTSLVPSATVRSVEASSLHDVVIMSEPMMEETCTP
VYESLDCSGLVNETESYCMGYPPAVGAAGELTPILIAQGVHPLAANGIASQACRSVEMAA
AANTNFLLVSAYLVFLMQAGFAMLCAGSVRSKNTMNILLKNVLDACVGSVFFYLLGYGFA
YQGDGAGNAFIGTSNFALNQLTPTAGLDDSDTVGVTDWAGFLFQWAFAAAAATIVSGSVA
ERTSFLAYLLYSIFLTSFVYPVVVHWVWDSYGWLSAFNGEPLLGVGMIDFAGSGVVHMVG
GFAGLWGATMVGPRVGRFDADGNAVDMPGHSATLVVLGTFLLWFGWYGFNPGSFLAIDSA
VAAEVVGRTAVTTTLAAGTAGCTSLVFKYYLTGAWNLVDVCNGLLAGLVSITAGCPVVEP
WAAMIAGFVGAFVFVGASTLLLKVKVDDPLEACPMHGFCGAWGVLYVGFMAQPTYVQQAY
GDVDYGVFYGGSGRLLACQIIGIICIFCWVTAMLAPFFFALQKLSLLRVSPSEELVGLDV
SKHGGHAYYGDDSSKAVAETKDLMKDGAPEI
>TR-Tetraselmis_sp_M8.C08583_1 [1086 - 598] (REVERSE SENSE) NODE_10995_length_2044_cov_26.537798_g6388_i0
VICAHFAKGMAAMEESKLVFMLLFFSVVELFAAIEFCDSNSCSNEAAWAVAAGAVSTAAL
IVLTFFMLRSPENYNKVVPNASGLLALWWMPGAGVTTFKAPFATVGNGYYAAWGALISAC
LIFHPRMGSSYLRGIMSPQVASQPTPGAPSHQQTTSVVVAPSQ
>TR-Tetraselmis_sp_M8.C08651_1 [1736 - 126] (REVERSE SENSE) NODE_11073_length_2038_cov_16.148092_g6448_i0
KTTCGSPLPVSYRKRVQGHIIYRPRYTLPFPQPLREMYALTIKQVQPISPALFSPRQPWL
ESSSPLSNDKYEHSNFGSVASSRDKLTSQKDTLKLLSCRRRGRASPDTVMSTGEQEADLT
DSYYYYAAAAAAVSEKRPRTHCVHAEEDLCECGRGLPTHGLPWKGHSGRQWCSECPYMPS
IAVDMTIYLRQAAAVVDDVQPRHHTVYQQEDVLEEAAVMVPEGVYVAHSLRGMYSSPVVA
AANNTNMSRNINKRKAFDYDLPVFHHNDKAAARLLMTRPAKRRERALQTLDDDGEIPVST
RPHHRRPFPQQDYCWSEDDDDESGRYQQQDSPDIPVHVKAAATRTVPPPTSSDNAPVPSI
YCEQAGRSRKNLCECGAKVPSFGLLPSKSARWCLNCPTKPDTAINVRARKCACGEHAPSF
GFPGGKPRDAKWCAKCPTRPEGSVDVKSKRCLCGKAQASLGIAGMGASSATWCKQCPDKP
THAVNVKARRCECGKAQAYLGLEAGSTAGLAMWCIYCPTRPEGAINVKTAKYRRKLR
>TR-Tetraselmis_sp_M8.C08955_3 [1650 - 1030] (REVERSE SENSE) NODE_11477_length_2000_cov_73.460301_g3086_i1
LWLRSGLASACFNNNPKRTYRGDIPTVFDGRSPARQSVAEDSRKGRQHYGCGGDMNASKR
QTWVLPAEVLVSIATLLEPTHRGVVRHVSRDWRAAVRAVAEAGEGNGMVDNSSFRMRASS
LCGSLDLVKWGRGAQGCAWSLKQWMEKAAGHLEVLQWARGQGCPWNEDVCLYATNGGGHL
EVLQWARGQGCPWDERVCVCAAARGHL
>TR-Tetraselmis_sp_M8.C09086_3 [1906 - 275] (REVERSE SENSE) NODE_11639_length_1984_cov_32.784406_g6763_i0
RAAMERGLFQLEFVSEDGAALPIPRQAANVSDFAGKSGTEAASMALEYFKDAVETLPGAK
EASKVKMTSFMMDGARFGKRLVLLSEQLTGKVCQVVTLHSTAVFSKAKEPPHSSTPESQQ
KSKKRHRTVMSPETAAAAAEITHCAKCGELPEVGNIFLMKCADSLCELCFVKVLNCACIS
PEQVAACTCSGACPGCNVPISRAEVQLIKTRWQASEKYHRRFLLRACACGASQNPSFGLP
GTQRKDAKWCPQCPTKPAEAVDMMYKTCVCGQGQPRYGMPGEPRNAARWCPDCPDKAQGA
VILFAQRRCECGNSEPYFGMKGEPRRLSRWCSYCPTKPPDAVDTVHKRCSCGAHRPSMGL
PGDTRSQAKWCKSCPDRPPEAVIVIHRLCECGRTGASFGLPGSTKNTARWCSQCPTKPAG
ALDVVNRRCECGLHRPVFGLTTGSDKSPRWCWKCRPAHSVDVKHRRCDCGARIPTYGLPG
QDKHEARWCVSCPSRPDTSVLLSGKPCECGSGVAVFSSETQKWKKRRWCAQCPGLPEDAI
NMSK
>TR-Tetraselmis_sp_M8.C09167_1 [3 - 1388] NODE_11741_length_1974_cov_9.726986_g6825_i0
GDGTQEAVRQSGARQAASRKKVCACPMKKVPSLGLPTERVARWCKQCPDKPKDAINVLCP
RCACGKHIPSYGLPGDAKKDARWCKDCPSRHPQSVDIVSRRCMCRQRFPTFGRLGESRAI
WCKLCPTRPPEAINMESHRVIKSKTACECGRTLANFAPRGEGAGVARWCMQCPGKPTDAV
SIFGCECGASMQRSFALPGQGRKEARWCSKCPSKPANAVDVASKRCECGQRCPSYGLPGQ
ERRAARWCKLCPSKPLGAVNLSTRRCECGKRMASYGMPGDTKMNARWCVLCRPSGALDLN
APRCECLRGRAVYGLPGGSAHKPRWCETCPGKPQHAVECSYSCECGKCRHPTWKLPGFNQ
RAQWCSQCPGKPAEAVSKAAVLNICQCRGAPQNAYFGMPGEKLREARFCSRCKPVGAVHL
GRPRCACGRSNTITHKMPGKGSKLRWCKDCPTKPPEAVLAGH
>TR-Tetraselmis_sp_M8.C09306_2 [1503 - 184] (REVERSE SENSE) NODE_11926_length_1956_cov_14.114180_g6915_i0
HKYGQKSCGSVASSRNKWNLQQDALKLLSSRSTRRTSPDTVMSTGEQNDRMGDSYYYYAA
AGAALPEKLPREHCVHAGEYLCECGRGSPTHGLPWKGQSGRQWCSECPYMPSVAVNMTKY
LRQAAALVDDVQPRQHTVYRQDAVLQEAAVMVPDGVYAARLRDIYSYCPVVAVANKTTSR
LLTTNPTKRRQRERQTLDYGEIPVSTRPHHRRSFPQQDCWSEDDDDESSRCQQQESPDIP
VHVEAVATRTVLPPTTRDDTPVPGVYCKQARRSRKTLCECGAKVPSYGLLPCKSARWCLN
CPTKPDTAVNVRARKCACGEHAPSFGFPGGKPRDAKWCAKCPTRPEGSVDVKSKRCLCGK
AQASLGIAGMGASSATWCKQCPDKPAHAVNVKARRCECGKVQAYLGLLEDSSASLARWCI
SCPTRPEGTVNVKIPKYRKR
>TR-Tetraselmis_sp_M8.C09493_2 [1119 - 367] (REVERSE SENSE) NODE_12159_length_1934_cov_181.966685_g6270_i1
HSIAKQTETFDGTEIGSVYRYIPAFTYTTRSLRERCDMADTHSRTPSSPSGNGGADTGFQ
RAFQSLSSMQESSMLVMLLLASAVEFFASLSFCKPNYCGSRAAWALSAGIVSVVGSGLLL
GLMHGAPDVYHKVVPYMAGFLFVWWIPGAGVTTFSGPFLSVGNGYFGAWGAFLSAFLLCH
ARLAGTNWRTYLEKTMKHKAHGQPSGEQPGTSPYPAPSSYPPPEAPQFPGQYPPSNTPPP
EQQPAPGAYAV
>TR-Tetraselmis_sp_M8.C09764_2 [536 - 1777] NODE_12513_length_1902_cov_16.378349_g6448_i1
RGVVARQVDFAEGHLETVELQEEGARLPRYCYEHWRAGSRPDRLVLLLCCCCCCSVRKEA
ADTLCPRRRRPLRMWKRLTDTRASQQEDVLEEAAVMVPEGVYVAHSLRGMYSSPVVAAAN
NTNMSRNINKRKAFDYDLPVFHHNDKAAARLLMTRPAKRRERALQTLDDDGEIPVSTRPH
HRRPFPQQDYCWSEDDDDESGRYQQQDSPDIPVHVKAAATRTVPPPTSSDNAPVPSIYCE
QAGRSRKNLCECGAKVPSFGLLPSKSARWCLNCPTKPDTAINVRARKCACGEHAPSFGFP
GGKPRDAKWCAKCPTRPEGSVDVKSKRCLCGKAQASLGIAGMGASSATWCKQCPDKPTHA
VNVKARRCECGKAQAYLGLEAGSTAGLAMWCIYCPTRPEGAINVKTAKYRRKLR
>TR-Tetraselmis_sp_M8.C10382_2 [972 - 1637] NODE_13301_length_1838_cov_75.802833_g4603_i1
QVFFAAVVLPHSWSARPFCGAQKGCHASEHGLGMQHPPGRPSTSCASTVSRESHGSSHCV
YVLKSLVPGSRATYCGVTLLNRLSPRLLQHNGESKGGAKATRANRPWGYAIIMHGFPSRT
VALQCEWRLKHWDGRRTPSRRPEFSGPEGRIRALNHIICNSDTWTTRGALISESKLYICI
DPGEWPLMDEECITARHGEGCVTILAMSCLRGLNELYRTIDS
>TR-Tetraselmis_sp_M8.C10557_2 [23 - 1489] NODE_13532_length_1818_cov_73.234384_g7783_i0
ALYLTRRLKGVFPVEATSTTMAPSFQAVVAVAVLSLAHLPDVLGSCEYWGVGLCSYDGRH
KRPERCKGLGRRYCDRAPEAKECPTACQANNCRRNREDNHQFHKNHFEFKWEDLVLANDY
DMVFTEGKEVCVQTCWKDPWNADCNRSRRYNGNNYCVDLSCEHDDENRFVGCHKDKPWHR
PTCDECNHLFPKACGDELERYVDDTRPSAEYRSFEGREPTSESDDDSSSQRKRRCDDDDS
SSGASCLVGPDDAPNPEDRADFFDEEYPVLHNVEGVDYMSFNEVVFQVSGYSDGVSKSGI
ATAMAQISGVSPEQVQTAQVVDVPVSTRATGNGTSEVPETPEPISTVTVVIWSSNPFVVD
NTLAALLDGGQMYDKMQEAGVTEFLSASMSLNILAAPVDAMKAVFPDATLYAHQESPPSQ
SPPAGIIAVAVGCSIFAIGLLALIAVFVSKKLSAKKEETAKMNAKLDSLEGAVAPSVPAS
EEVPAEETK
>TR-Tetraselmis_sp_M8.C10880_2 [775 - 8] (REVERSE SENSE) NODE_13936_length_1786_cov_55.476357_g8005_i0
VVKHRMVSPSKKGQPMVMGASGEVLANTWLEYVKSAKGLLLSTAIVALLLLIAQEFRGSG
YPQASGEQVIASLGRKGAVLPIKAVSATPQQDCPVVELKDEISALYAQIRKQAQKIDELQ
AENSAMSAQLRHHPHSSSLTGAAFGAAPGQAAANVAVSAAGSTDDLADGGPSGTLFAGFQ
FFQGQDFDGEDLLHEGALEDNLPALARKCKQMPECQAFNSQGWLKNGLKPVKRWYTWSKL
DNKGIFVKQEYIASMQ
>TR-Tetraselmis_sp_M8.C10937_2 [84 - 1511] NODE_14007_length_1780_cov_41.794962_g8042_i0
QTSVPPSNRYFFRRCRIYSEARTSISRLNGMCLLCRAQARSRETSLPLCMMVYGRQAMLH
HSHSTGPPQQCQADLWLSPDYRTMKPRATLGDKRPNQQQFFTLPRSVYAEDDESDDVRPL
KAPRLERDDRPRHYRQPVITQDFSVRHALLSTPRVMTPAVKRWKEQSLHEPSVYSTHPES
EDTRADLETDSGGCGGSGNGSGSGGGTVGNGSSKSSSSFNDVLGQEGSIRLSDKPKLSSD
SAGPSDSAAQVAVDQFQACRCGAGSASLWLPGKHEGPPKYCPKCRKKAVSVATLPLPHLS
NRKCVCGRSQPSFGVPGPEGRVPKWCAQCPAKPANAIDVVSKRCLCGRSKPSLGLNGEER
RAARWCAQCPTKPAEAVDIVNKRCECRASLPSLGLPGEERRFARWCARCPSKPDNAVNVI
NKRCECRANRPRYGLTGDKPKDARWCSLCPTRPTTAVDVIKQKRSSARPEPVATRA
>TR-Tetraselmis_sp_M8.C11007_1 [137 - 880] NODE_14089_length_1772_cov_127.928782_g8102_i0
RLPSYSIAGQHAMGRRELAPWAVLTLFTLTLAGSCVIAGRSLRQVDVDEELAGEKEYDYL
ELPKKYGADARVNISDGSIDNKVYQVFQFYAALPPAPPPPPYPGYAPRPPLDPRDHNPTC
GDPGAKNFAYSLTDKQIDSRADDGGKFAVYVAPTHEVQAVLLVWLGRGVKDGYASVRGPG
LLADVKVDRANFMHTVCGDWSYSSSGFYTYEFRELDDVRVMCLNPSHHRLGFSSTSLTTS
LSCTGNVY
>TR-Tetraselmis_sp_M8.C11911_3 [1572 - 403] (REVERSE SENSE) NODE_15242_length_1677_cov_67.253117_g8707_i0
FQWSTMLAAATGPGPCDCGLGFAVLSMPIGRGVPRWCNSCPNKPWNAIRRCECNRKKARF
GFPGQDASNALWCADCASRPPDAVNVVDVAPSPVALQAAQEVEADRTCMCGKGKATLALP
IQPKGARWCTECPDRPRNAIPVAGRCVCGRRKATLGAESDGPRGAKWCEFCPSKPDWAIS
VVDKSVEGAEKSTALASQAAAERRSTPPTVCACGKTTASLALPIQLWLAKWCPDCPQKPR
NVVDIAARCECGRRKASLGLPGEGLKWCAVCPNKPEAAAPKETAKKQGEENGSPAGTPRE
AVCVCGKAVATLALPIFANQGGKWCKDCPDLPRNAVTIVARCECGATKAFMGLPQNFTKG
LSGATWCGDCPGKPDEAINFKKRSSAALLE
>TR-Tetraselmis_sp_M8.C12129_2 [1656 - 1] (REVERSE SENSE) NODE_15511_length_1657_cov_32.917298_g8850_i0
DNTLFVSHCWRSRKEVQKRKWTMIASLSSMHSTSGLLGNGGHAPPGFTYWADYLDLQAEG
PVAWREEIRNGIQSCAKMVCFIDGEYLRSFNCLQEVAYAFNENKPIVPVIMDQEAWGLLT
NARGAEEVLSDPSCQLMQFAGKPIIEGQCFDEDVLRALYWQLSAINFCPCRDEDIGSMGT
VEVVRNLRTYIAKDIPYLKEYAELDRYASSWAAKGQPHASLLHKDEAFKWKLWCKTAVAH
QRIPSPNTLQLEYVRASEYKQRRDRFMSSLCAAVFLLMLLAMASVAVVMWDRSNRQTDVA
LASSALAVERAAQLQDHRAFSTLLLELYSRSKPRPNSSIDLRSMTLAARVSGFLNMFDVV
VPALAYALEYLSQLPYRFYDLGDAYAHSDTVRAVAFSHGPFPLASAGDDGTVILWGLHLP
QGASVPEKAVPHVTLQCTGSPLLALTAFPDGSLLVAGTSVGGLCVWQALPSSFNSSSNSS
TYTHRELLTGGHDSQVTSLCLHPTRRYMLASAGHEDWITLWAIGSLGGGEGEMVGKLTMG
ESGGQGAVRNTD
>TR-Tetraselmis_sp_M8.C12166_2 [1415 - 357] (REVERSE SENSE) NODE_15553_length_1654_cov_12.954459_g8876_i0
DMLLKPRKSAEARNAQATRPPHRRGLSAASAVGEPEVPAAPSPSNFAMSAAADLMASDTS
GLLLAKSILEQVRSWGGGLAAASTTAFDGDDKNPLPASLSGNARPDAQQPPKKRGRGMRG
VELLPTEQDTPPFLPTAPPLSVGVKVAEEPLGGEMKRQREEEGGDPPTTGKAQPVDSGAA
AVGNGNKAKRRSTEPRSTQSVCVCGASKPVFGLKDGLRQWCKKCPTRPIEAVDLVHKKLC
ECGKRASYGVAGDPPSAAKWCNTCPSKPTSAVNLVTVRCECGKMLARFGPPGGKRQWCRQ
CPGISSDAVDVVHKRCECGRTRATIRPPDARVSKWCNNCPGYLKMKEVDVPVL
>TR-Tetraselmis_sp_M8.C12229_2 [874 - 1641] NODE_15629_length_1648_cov_63.268571_g8005_i1
VVKHRMVSPSKKGQPMVMGASGEVLANTWLEYVKSAKGLLLSTAIVALLLLIAQEFRGSG
YPQASGEQVIASLGRKGAVLPIKAVSATPQQDCPVVELKDEIIALYAQIRKQAQKIDELQ
AENSAMSAQLRHHPHSSSLTGAAFGAAPGQAAANVAVSAAGSTDDLADGGPSGTLFAGFQ
FFQGQDFDGEDLLHEGALEDNLPALARKCKQMPECQAFNSQGWLKNGLKPVKRWYTWSKL
DNKGIFVKQEYIASMQ
>TR-Tetraselmis_sp_M8.C12238_1 [483 - 1514] NODE_15644_length_1647_cov_126.173443_g8923_i0
AIARQHYGCGGDMNADNPQSWVLPAEVLVSIAALLEPTHRGVVRHVSRDWRAAVRAVAEA
GEVDGLVDTSRFRLRASSLCGSLDLVQWGRWAQGCPWSLKQWMKKAAETGELEVLVWVTE
EGCPLTEDACVAAARGGQLPSLQWLREQGCDLDYHVCSGAAKGGHLEVLQWAREQGYHWS
YELCSHAAEGGHLEVLQWAREQGCPWSGLVCFRAARGGHLEVLQWARGQGCPWDERVCIA
AAEGGHLEVLQWAREQGCPWDERVCSNAAYGGYLEVLQWARGQGCSWNEDVCWKAASKGH
LEVLQWAREQGCPWNEQVCYLAKARNHAEVFNWAREHGCPLGRR
>TR-Tetraselmis_sp_M8.C12466_1 [335 - 793] NODE_15929_length_1625_cov_175.287371_g6903_i3
TLNQVLQNRRSPFSTDPLKTVLCCACCYYLAILFRYFLAMCLVATPSECRAAKSGRASDG
TTMAASTSAETCDWSSLPDSILETVAGLLDPTSRGVAKHVSRGMKTAVESATRDDNEMSA
EQLCNSVQLVEWASSQGCPWTPEDFFLVAAGEF
>TR-Tetraselmis_sp_M8.C12711_2 [1550 - 531] (REVERSE SENSE) NODE_16246_length_1601_cov_256.278796_g9247_i0
YFLEARLLAATSTVLSPTSSTKSLESHHTDPHLQSLSLASHQAYCLSILRRTTVSNPIPV
RRALDMAGDAPAKLLLAALLLACLSSTTAARALSQAGEVRNDQAVDASFKNVFARGEQNN
VDQEVELYVPDVTGAPAEALDDLNAADFEPLVLDPDNPTCTLADREVYQTFSITDDRPIA
REARRGKDYEFYVRPGLEIRPIALVMLKPGQNGGSASIVTDGLEGEVDVERERNVKTLCG
NWAWQATGRYKAFVKTDDVDVVLRYFVRQRGKRIGAFNSESALEVGLDVETTIAGSNKDI
DTNTDVVSRSEPGRLVISMSNTVGDSNSPIDPFASFDWGR
>TR-Tetraselmis_sp_M8.C12810_2 [1477 - 284] (REVERSE SENSE) NODE_16377_length_1593_cov_19.035526_g9321_i0
YWMDGVGCSGLSAQTGAAGVELGNESADAGEPELAVALASRWDLLPADVMQKVVDSLDPQ
WWGVLKTVSRELRAAVQRGEEGRGAVSRIPAKLMYARVELLSWALSQSALINTELGMQDA
AENGRMEVARWLRTEQLCDWSAELCAAAAKGGHLVMLQWLRREGCPWDEGTCTAAATAGH
LAVLRWANDHGCPLGLPICRSAAAGGHLEVLRWARQRGCLWDVTTCAAAASGGYLHVLQW
AREQGCPWDSRTSVGAASCGHLQLLIWALENQCPTNDHLPAAAAGGGSIEVMEWLHARQD
GEVIWDEGCCATAARGGHIHALQWLRSHGCPWDEFSTSMAALACQFETLKWLRQEGCPWD
SMVIYYAATSSKTGSEVGREMLQWAKQHGCPLPYASIM
>TR-Tetraselmis_sp_M8.C12824_1 [1455 - 283] (REVERSE SENSE) NODE_16393_length_1591_cov_151.306983_g8102_i1
RLPSYSIAGQHAMGRRELAPWAVLTLFTLTLAGSCVIAGRSLRQVDVDEELAGEKEYDYL
ELPKKYGADARVNISDGSIDNKVYQVFQFYAALPPAPPPPPYPGYAPRPPLDPRDHNPTC
GDPGAKNFAYSLTDKQIDSRADDGGKFAVYVAPTHEVQAVLLVWLGRGVKDGYASVRGPG
LLADVKVDRANFMHTVCGDWSYSSSGFYTYEFRELDDVRARLLYFVRRYNKAEEAVWLEH
PVNIQMDMNNNLEVDNADLEVTVEMQADWAKRVIYIDVENVVTDRETLDTALAEFIQEDA
NIVDEETSLYLSPPANEQSQAGIRNSNADSAASARAGGFVLPSSKALADAATIRASATDD
DEEYDYVDYEDYFELAYEEDLSGRFRDTVGV
>TR-Tetraselmis_sp_M8.C13014_1 [489 - 1349] NODE_16654_length_1576_cov_21.314039_g9460_i0
YRTATFRFAVVIQLLKGIHSEIRPNDVCDLLMSPPICVPYNSQWVVDTWDGIRAANSFKA
PGDEVESNDYITLLYTRYRIPCGERGEEVKAGWNREHVWPRSVGNLSTDRPGAGTDLHNL
FPTDCSVNCARGSSHFHNIRTRRGAQPFFDTTPAPGYNGLLEAYQMGNAWEPPDAAKGQV
ARAIFYMACMYCQGGRNGQRTPLRLTEHDEGLHCCRGDGGPGYLGKLSVLLAWNSAFPPL
DAEKKRNSTVERVQGNRNPFIDLPELANMVAWESSPPHPGILSQSLE
>TR-Tetraselmis_sp_M8.C13526_1 [1390 - 332] (REVERSE SENSE) NODE_17304_length_1532_cov_318.492118_g9816_i0
YSIIDHTALALRVWSKQKLVDMIHRTSSGGMALVAMALLILASTSLSSARKLQDSRRYTI
DLVNTFAKGRDNQVNQDIGISLDAPEVMDEQDIGAEPVNPITMDPNNPRCDIDHKYAYPA
FQLTEDPITDTARDRRRALLSDDDDSDSDDSEKKKKKKDSEDSEDSEDSEDSEDSEEELE
ESRERLARDTRTVEVFVGTDYQVKPVFVARVNGRVRGSSQADVTGSGIEAALTLDDEVPM
RTACGDWVYNSNGRYSWTFFVNNQAETRLYYYVNSAPGNSQETYDRMPINVNYAHEYTVA
GSDNNINSDSRIDTGNRGGTVKMTLDNVIAGAGNRFEQTGRTGVNQDETLIIG
>TR-Tetraselmis_sp_M8.C14064_2 [1417 - 509] (REVERSE SENSE) NODE_17978_length_1489_cov_5.764831_g10176_i0
AFGMHGDGRRPRWCARCPTKPDDAVDVVSKRCECAKAQPSFEVPGERSGAARWCARCTDK
LGSAVGAVRKKCECGSKKSCYGFLEQGRGAARWCVRCSTKPSGAVLLTGPRGGLAGAKRR
GGLPNAQDTSAPPPAEPHTSPDATQSLPPQLPSSENCPSLIRYAPPSHQPAPTELVSRLA
RLPNTTPVPRPRDIGWDRVPSGCSGLLPSMISYPCLPDWSPLNHHNLPMFRLDLRNRGLR
WNTYMQLPVNSLPRRPPAEGNHGHFAAASNWWYVLLQGNRTTGAGSHSTDGRGCPWWCSG
TGT
>TR-Tetraselmis_sp_M8.C14569_1 [949 - 365] (REVERSE SENSE) NODE_18610_length_1443_cov_1073.897080_g10519_i0
DDRPPSKLQNVLKVISGGQVGADRGALIGARLAGFGTGGFAPKGWKTDDGPDPSLADKFG
MEECPEKGYSKKDQLNVDVCDALIAFRVSLPMTGRGTEQTINYARTGEYEHVPLEFPKTE
EERTVELSGKKPVLLIWDLTEDDSTLFATTLSDFLKMHKPRVVMATGMTEKACEGCQEAV
KKLFSTALPMYVAAM
>TR-Tetraselmis_sp_M8.C14867_3 [1026 - 1] (REVERSE SENSE) NODE_18994_length_1417_cov_34.356399_g10704_i0
VLGYRCTAIVYRLLGQYICKVCVETRLLHVGVGTRERSVKEDEREGNMQQGEIGEEVVTD
GAGGASVSEQAETLMDDGSAEPRPGHLPAAELPTEVLEVIVGVLEPTWRGVVRHLSRDFC
EVVRRYKRDADAAPATSTPPRRGAQQLKKPPGRDILRSGSDAGWARVEGAASCAMELSVL
CRRRETLEWARGQGLPWDWRVTATIAGEGRLADLQWARAMGCPWDEEVCARAAAGHHLHI
LQWTRRHSCALSEKPDPECHSTEADEWDDERRQIRAIWGDEEGVGSGSNSGGDEECSDSA
RLRRRIVERHSRHARIMSRGPSTGSSSNGSLGGLQSGAGRGG
>TR-Tetraselmis_sp_M8.C14922_1 [489 - 1016] NODE_19063_length_1413_cov_22.602985_g9460_i1
YRTATFRFAVVIQLLKGIHSEIRPNDVCDLLMSPPICVPYNSQWVVDTWDGIRAANSFKA
PGDEVESNDYITLLYTRYRIPCGERGEEVKAGWNREHVWPRSVGNLSTDRPGAGTDLHNL
FPTDCSVNCARGSSHFHNIRTRRGAQPFFDTTPAPGYNGLLEAYQMGNAWGNCLCC
>TR-Tetraselmis_sp_M8.C15171_2 [1170 - 199] (REVERSE SENSE) NODE_19360_length_1394_cov_15.389099_g10914_i0
QRAGSVKSDEATTDLSSVVSIIKQTAAAFERHNDLILHDQHPESQPANYNSTESTAIYTL
PHQSLFLVPTSTLKQRSRLSYIYTPGHNTHHPYQHFRMALSTMAYLPTIIAMLLAFAASA
THSRELLMEVIETLPAAFTVDQSKLTFGGSGCPQGTVQVVAAPDGQTLSVLFDDYTAATE
TGDSRDRKSCNLALPVSVPNGISLGIIEVDYRGFAFVPEVDGARARMTAEYFWAGQRGPT
RRTTFPAGYDDEFILSDTLVGGSIVFSPCGEDVNFRVNTSIEARKGDGDTDGQEVEIAVD
TTDVTINGEQIIPFFTAKFVAEVC
>TR-Tetraselmis_sp_M8.C15269_2 [1383 - 343] (REVERSE SENSE) NODE_19480_length_1385_cov_54.842226_g10979_i0
ANRRRTLPVPVPRLPQQQEGVEMAQGTVGGDGGGGVAASGLLPADLWPQVLAVAPESTAM
VLGVSRDVRTSVLGGLTCPRQRTQHPSGRLVRGSRGYHPLVNIPALLASRNLSLLAWARS
AGCPWDARFTAAAARSPHAREALRWARQECHPPCPWDARVCAAAAEAGDLELLKWARSHG
CPWDSETAVAAARGGQLEVLQWLRSQGCPWTGSVAPAGNRAARKGHLAVLQWLNSQGFAC
DKATMATAAGGGQLVVVQWLRGPAGCEWDAATCSAAAAGGHLPVLKWVRCNGCPWDGSTS
AAAASAGELGVLMYLKSAGCPFDWRANAAAARSGHTQVMKWLKEAGA
>TR-Tetraselmis_sp_M8.C15359_1 [1149 - 598] (REVERSE SENSE) NODE_19589_length_1377_cov_46.977761_g6388_i1
LQDTTARSAPRLRFRRHCSADTPRPSRITGMAAMEESKLVFMLLFFSVVELFAAIEFCDS
NSCSNEAAWAVAAGAVSTAALIVLTFFMLRSPENYNKVVPNASGLLALWWMPGAGVTTFK
APFATVGNGYYAAWGALISACLIFHPRMGSSYLRGIMSPQVASQPTPGAPSHQQTTSVVV
APSQ
>TR-Tetraselmis_sp_M8.C15699_4 [1349 - 3] (REVERSE SENSE) NODE_20002_length_1351_cov_4.701095_g11270_i0
TTMLRLGSVLALCATLASVQAVVPADEVTSLPLFSGTVPPKSQYSGYLDITSPEGGKHMH
YWLAKAQQDDGNAPVVFWFTGGPGCSSDAAFWTEQGTYHMATATGTPKVVENPWAWNKIA
HVVFIDSPAGVGYSYADTPRGLVHNDTSSAEDNYQTLLAFFKSYPEFNTRDVWITGESYA
GIYVPMLAQQIVKHGGINLKGIAVGNGCIGTEKGGCSEKESARIDWEFLSGNHLVSQDQF
NAIKQACNNFQGAPSAACEAEQAKGYDSVGRLDIYDVYAPCTAFSETHKGGKPRFHAPPS
SVERAILGDGPNECFDDNDTVTQYLNLPEVRAALHVKSESSIGKWAECTSKISYTSTMPD
EPTLVYPDLVRAGLDITIYNGNFDLCVPVNGNEEWTSAFGTTTGGGLKEAWRPWTVDDQV
QGYVTTYNGGSNGGAFRFVTVNAAGHMVP
>TR-Tetraselmis_sp_M8.C15700_2 [139 - 1350] NODE_20003_length_1351_cov_4.092332_g11271_i0
REAANLFFFSETILKPTMQSATARSSLSDAFVYGNKPRAAPATKSRVHIYPENGGSSGFA
PGNTIRIVIPTGNRGEYLNTRMSYLKLRLTNTDPDTNVELTLDLSAHSLIRSLKVSASGG
AGGGVLENIEEYNALLQALTDTSVSQDQLTSERSVAEGSETGGNIYGGNSKVFCLPLMSG
VLGTLQQKYLPTGAMARTHLVLELTLAERDRVQLGSAPWTVSDVEFVAEMIHLDPAVDRA
IAEANSQGIVVPFHTYSQHRWISPSGSGSMSMSFSSPFRSLKTLLAIFRRDLASYDNVYY
VSTRTNPVGDTGRWQFSINGVLTPSKEVGSNAESWAELQKSFHVFGSTESQGNISYGEWK
GDLDQQGKFLIGLDLESQSHKSALSQNGVDVSTSVSHLMVTFAE
>TR-Tetraselmis_sp_M8.C16145_4 [702 - 1] (REVERSE SENSE) NODE_20565_length_1315_cov_5.582931_g11563_i0
KTSEGCCCNMRFAIEDKSAFRVKPPAFLCDRKIHDQIVSPLPDRPFFLAIIGSAGTGKTS
MLINLLSSKQAYRRAFHAVHVVMPPHSVASLKNNIFRRHDKMHAELDWPTLDGVREAVRA
SAEKGKSSLLVLDDVTAALKDADIQRALRDLIYNRRHYRLSILLLVQSYNAAPLSLRKTL
SHFLLFQPRNKRESTAIFDELIAMERTEAEALMRYVFDRPYNFLFGETGNGQVY
>TR-Tetraselmis_sp_M8.C16588_2 [1080 - 334] (REVERSE SENSE) NODE_21133_length_1283_cov_78.609917_g11880_i0
LNLCIVKSAKMCSRMSVSSMSMTLLLGALLVGLMTQPAAAFRKTLSNNGDCDSENFWVAA
RESWPESVKCEIWGVDVPCVRQDMERPENCNGSGMRYCTEAHKAECCPEPCLKQNCEKNE
RSDTKHQFFHKHSDFYWEDVAMAGHYDNVFVERDGMKICLSTCWRDPWEAVCTDWQPHKG
QKYCKNMNCEHDPNNRIVGCHKADTSGFDGPFHLPTCKECAKVFPSACEDVYDGSLSPSG
HWKGLEPSP
>TR-Tetraselmis_sp_M8.C16727_1 [3 - 1034] NODE_21301_length_1272_cov_92.328607_g11977_i0
YTTLFRSLFSHPTRAYPRALPFSGCDTSSFKIFCPPYLTPGSPKAAMIQTSVVSRGAVHL
CECGATTPSLGLPGELASAARWCPDCPTKSEFSVVLATQRRCECGKTEPSLGPPGGGRTS
ARWCSSCPGKDPSAVNVVSRRCECGKAEPSLGLPGESRSAARWCANCPGKAATAVDVKSK
RCECGLKRPSLGLPGESRGAARWCATCPTKPPEAVSLNVVHKRCECGKRRPSLGLPGETR
SSARWCASCPGKPEGACNVVNKRCACGVKRPSLGLPGEPASAARWCASCPGKPDGAVDVV
HRRCECGKAEPSFCPAGAGRSQAKWCASCPTKPANALNVKRKRT
>TR-Tetraselmis_sp_M8.C16853_2 [1077 - 277] (REVERSE SENSE) NODE_21461_length_1263_cov_4.742857_g12065_i0
RARPSSSVYTDSKYSTHVHPRREKYTRAEQSMTKFCKMDVVAPALSLTVLLVLGMAGGAT
ARGLSLIVDEAIEPPDEFFTINMNDVTFGGNGCPTGTVQVVPSPDERTVSILFDDYTAAT
ETGDLRERRSCNMALPVRVPNGISLGIVQVDYRGFASVPDIEGAYARMRAEYFWAGQLGP
VRDTKFEPGFDDDFLLTDNIVGPSIVFSPCGQDVNFRINTSLEARKTQADTGGEEVEITV
DTSDIVVTGVQMLPFFECRFLVRPCSI
>TR-Tetraselmis_sp_M8.C16858_1 [315 - 1262] NODE_21466_length_1262_cov_56.929352_g12069_i0
SLCRETARWGWDSWEVREGEGNMQQGEIGEEVVMDGADGASVSEAETLIGDGSAELRPGH
LPVAELPTEVLEVLVGVLEPTWRGVVRHLSREFCEVVRRFERAADASPATSTPARRGAQH
LRKPPGRDVFRSGSDAGWVCMEGAASCAMELSVLCQRRETLEWARGQGLPWDWRVTATIA
GEGRLADLQWARGMNCPWDEEVCARAAAGHHLHILQWARRHSCALSEKPDTECHSTEADE
WDDERRQIRAIWGDEEGVGSGSNSGGDEECSDSARLRRRIVERHSRHARIMSRGPSTGSS
SNGSLGGLQSGAGRGG
>TR-Tetraselmis_sp_M8.C16896_2 [1259 - 3] (REVERSE SENSE) NODE_21513_length_1259_cov_4.846543_g12095_i0
RDCAKFVAFIDTEYLLSFNCLQEVQFAFDYRKPIVPVILDQGAWDILTSVDGARTAWSRA
PKSGEGLHSYSGKFMTDTTDFSFEVLTRLVTQLSSINFCPCRSLDFLNLGESGVMKLLRE
YTEKDLSYLKEYSELHKKAVVWAAKGKPHDQGSLLVGEEIEQWTSWLRLANHYSLHPQPV
ELQKEYVRVSSKRSSSQRKQRRIGFLVLLSLILLGACASIALAIIAEASRADLQVLFKKE
EQLNTDLQQLNEDLDQQAHLLEQSNAELEAKGREVQQSLEREMEANQLLVEQINRNRVIT
RERMIATLFLLVKGQSPESPSELRAAVQACGMARVLKQTTQVTPLLYPILAHVARKRAWK
MGEFFGHSAPVLFVAESPDGRRVATGSQDGAVGVWKFSDPVALPSVRLLEGKHSDDPED
>TR-Tetraselmis_sp_M8.C17150_1 [1177 - 365] (REVERSE SENSE) NODE_21849_length_1239_cov_1312.788165_g10519_i1
TKPHIIIPASGSLHFVSTYRYSYLQQQLLFLVMLLWLSSVLYEYVLLAIRFIMKRALPEE
TVDTTDGLPVSNGTEASASPCKIQKNVLKVISGGQVGADRGALIGARLAGFGTGGFAPKG
WKTDDGPDPSLADKFGMEECPEKGYSKKDQLNVDVCDALIAFRVSLPMTGRGTEQTINYA
RTGEYEHVPLEFPKTEEERTVELSGKKPVLLIWDLTEDDSTLFATTLSDFLKMHKPRVVM
ATGMTEKACEGCQEAVKKLFSTALPMYVAAM
>TR-Tetraselmis_sp_M8.C17361_1 [511 - 2] (REVERSE SENSE) NODE_22112_length_1224_cov_17.823632_g9460_i2
YRTATFRFAVVIQLLKGIHSEIRPNDVCDLLMSPPICVPYNSQWVVDTWDGIRAANSFKA
PGDEVESNDYITLLYTRYRIPCGERGEEVKAGWNREHVWPRSVGNLSTDRPGAGTDLHNL
FPTDCSVNCARGSSHFHNIRTRRGAQPFFDTTPAPGYNGLLEAYQMGNAW
>TR-Tetraselmis_sp_M8.C17483_1 [103 - 1023] NODE_22274_length_1215_cov_24.620841_g12526_i0
MSKDDMPGPAKAGTPVATTAHVAEGVDGPPVAAEKENAVGRKRPAAARPSAAAQCKRCEC
GKRAPSLGLPWECWGRRAARWCSDCPSRPPTAVNVVNKRCECGAREPVFGLHGESTAEAR
WCSTCPGKPAEAENLKKRRCECGKGRAYFGLRGEGGVRWCQECPSMPKEAVNLVHKKCIC
GRSRPSFGLPGEPAKAARWCAKCPAKSEDAVDVVSRRCECGKTVPLFGPPGGSARSARWC
AFCPGRPRDTVDVVSKKCLCGRSQPNYGVVIEGAGAVKRWCAGCPDKPHDAVNLNKRVKR
TVKASKK
>TR-Tetraselmis_sp_M8.C17494_1 [172 - 861] NODE_22286_length_1214_cov_41.110429_g12534_i0
QGGAPLPLAMLLTPPLISFFGTATAVGGLFAPAPVRSVCHALAVVMLGPRLGEKTYTKLS
LMMMVYCLLEELSFPDYRSPGVPALLVNFCAISLSFHFSVLLDPTGFPRLASFSGWSMGG
FHIRNFMVHILPVVLLFLWTARDLTGYAEAVSGVGPSLGLITATNHLIWSFLTAKGLDLS
EVYLYFHPWIWSALWVVALVTHVVMGAVWQAPVAALLHHAPWMVLGSTHS
>TR-Tetraselmis_sp_M8.C17726_1 [150 - 1094] NODE_22588_length_1197_cov_25.798932_g12703_i0
IIRTRQATGAAGVFPANHSCRPSLGMWPVEQRTPEEQSWNGGGEIENGGQQVPGVRRTLI
LAVVVSILAVADGQRRPARVRVGSRKSADGGGGAYGVRNIAHTLSSWHANKPAIYFSSNG
ADLVVEQMIFGRRKGGVFVEMGGFGFNGDAMSDTLLFERYRDWTGVLFEAYLDNFKQVSR
SRPRALWVGKSICDEAAGGSSGGSIGMEFAPGVGKLLSAACEPIGPLLRGAANLTAIDLM
SVYLDGNEAAVLSRMDWGIPVHVVVVSMPRGQAAKNAAKREILESKGFEKEERVTVKETA
VFVNPRYPVMKGHSR
>TR-Tetraselmis_sp_M8.C17868_1 [1187 - 267] (REVERSE SENSE) NODE_22760_length_1188_cov_79.832287_g8864_i1
KSRVHYVPCESPRLQRSIKQGRDRSFSAVRPLSTASGYRHTFEASIPTLLDTPLQSGRLA
RNIMNSRLRIASFLLLGLALGAHLVAGSDDDDDSDSDSESPRSPQECDLKNFDWDAARES
WPECAECEIWGVDVPCVRQDKERPENCNGSGMRYCVYAHKAEICPEPCQQKNCEKNERSD
TRHKFFHRHSAFYWEDLALAGHYDNVYVERNGPKICLSTCWRDPWEAVCTDWQPYKGLKY
CKNMNCEHDPNNRIVGCHRADSTDFDGPFHKPTCRECAKVFPTACGHVYNGPLDEPSANW
KQLEPSP
>TR-Tetraselmis_sp_M8.C18378_2 [1152 - 196] (REVERSE SENSE) NODE_23403_length_1154_cov_61.136910_g9719_i2
ECHSTEADEWDDERRQIRAIWGDEEGVGSGSNSGGDEECSDSARLRRRIVERHSRHARIM
SRGPSTGSSSNGSLGGLQSGAGRGGSSSQANHRSSLSPPPPHRAHPVAPPSPTRRPGRPQ
HCARAQRTGLSLAHRGGSGVVASGRAPPLRPAAALGAAVGGSGALGDGYGVGRVRLGPPG
TPDSFDGGDRFQSPTWDSTALSARQAWQAGGGSGGGVGYDVYGGIGSSHSSLRYQSKRAR
TARDEAWRTAMIEQAAEQDCPWNEETCAAAAEHGHLDVLQWAREWGCPWNDETCARAARN
GHVKVLQWACENDGRWYMG
>TR-Tetraselmis_sp_M8.C19454_2 [1034 - 249] (REVERSE SENSE) NODE_24774_length_1078_cov_15.883582_g13932_i0
QSPITQVAVFRQLDNMKANITARHLFLAALLLLSAPVAQARTLSQEGGMLGMTDMTENER
LQEAVAEVQAIGRPFTIDTREMTFGGSGCPQGTVQVIASPDGQTISVLFDSFYAATEDGD
TRDRKSCNLALPIHVPNGVSLGIFQVDYRGYAYVPNISRASTSIRSEYFWAGIRGPVRQT
TFPAGYDDDFAFTDRLAAGSIVWSPCGEDLNFRINTSIDARKGDRYTNGQEAEITVDTTD
VIVSGRQLIPFFEARLVSRVCS
>TR-Tetraselmis_sp_M8.C20730_1 [3 - 782] NODE_26378_length_989_cov_24.615721_g14881_i0
APDSAHQYTHTRRTSVFRLLPRLSNKLLSFYGQLITSSSPIMTRSAACVAPVALILLFAC
SLVQSRELLQQEAFTVDNSKVTFGGTGCPQGTVQVIASPDGQTLSVLFDEYTAATETGDR
RDRKSCNLALPVSVPNGISLGIFEVDYRGFAYVPEIRGASAKMNAEYFWAGQRGPSRRTT
FPAGYDDDFTLSDTLVGASIVFSPCGQDVNFRINTSIEARKGSSNTDGREVEIAVDTTDV
RVSGRQLIPFFTARFVARRC
>TR-Tetraselmis_sp_M8.C20855_2 [113 - 763] NODE_26538_length_981_cov_23.417401_g14977_i0
NLLIFLPLCCDVVCLPQRCDCGRSLPSLGLRGESPKDARWCAQCPHIPDDAVNVVNKLCE
CGRSQPTFGLAGWVRREARWCARCPERPDEAVDVVSKKCACGRTRPMYGLPSEDSDGMNV
KIDAIWCSLCPEKPENAINAKLCNCGITKPTMGMPGTAAKDARWCPDCPDRPHKAVDISM
RKCECGAGIAIICMPGRPGDPPRWCPSCPGRPIVVQN
>TR-Tetraselmis_sp_M8.C22944_2 [252 - 851] NODE_29067_length_852_cov_18.982028_g16713_i0
HGLRRAMAGLGAPRRQAFRAIHAAMTTLVLLSAIPVRRVVAQSYQEQYELALRRNGTPHL
CNGMGKRYCGTAHEEEECPSTCQKENCANRDPSPFNIIIAEGRYDYVYVRADQLCVSTCR
DNPRRGVCAAQKGFWLNSLFYCTNLDCSYTQNGAVSGCHQERDFFSPDCDVCTRLFPNGC
KFKPPTRSPPPPAPQPPTSP
>TR-Tetraselmis_sp_M8.C23233_2 [682 - 2] (REVERSE SENSE) NODE_29412_length_834_cov_6.827858_g16972_i0
FSRPLLRLDGDGMASMRRFTAKSLLLGVALLLAISASALAHLCNGMGRRYCTSAHEARDC
PRPCEEKRCKRVGQSSRMKRNGAKPKRPRWEDFVESGLYEHVYVDGNYVCVSSCWQHPWK
ARCRKWERYDGERYCQRLTCNHDDRSRYSGCHKDLDTGDRKLPWHKPTCDECEHIFPRAC
KYNNKRKGSEDDDDDDDSSEKSSSEVSANGEVVDETAQNVGDTATDN
>TR-Tetraselmis_sp_M8.C24086_1 [788 - 333] (REVERSE SENSE) NODE_30425_length_788_cov_72.186014_g8005_i3
LYAQIRKQAQKIDELQAENSAMSAQLRHHPHSSSLTGAAFGAAPGQAAANVAVSAAGSTD
DLADGGPSGTLFAGFQFFQGQDFDGEDLLHEGALEDNLPALARKCKQMPECQAFNSQGWL
KNGLKPVKRWYTWSKLDNKGIFVKQEYIASMQ
>TR-Tetraselmis_sp_M8.C25898_2 [659 - 3] (REVERSE SENSE) NODE_32506_length_698_cov_2.129600_g19432_i0
GRGLARGRGRREIEIAIQQCSKMVCFIDQDYPLSFNCLQELAYAVEHNKPLVVVMMDQGA
WDLLTMMGGPETAWGMQPTNGAALRNFEGVELIPGKPMTLGALTRLYTTLSSINFCACRE
LDFVNLGPAAVFHNLCKFVVKDLEYANEHSWLQHRALQWMMQDYPPSQLLNRSDSMKWAD
WCHIGLKSGILPVPTKLQLQYVKASKASVLRSRRLLRLV
>TR-Tetraselmis_sp_M8.C25952_2 [695 - 189] (REVERSE SENSE) NODE_32569_length_695_cov_18.263666_g19482_i0
VRKTITESQPSTALQLLCSDDDKQDVQPRQDSVEIAAPEARRVWNLEHWHDEFTFREVEK
ERRERNARLHTGPGIFLSHSWRCPATQEKKRRIVSHFSAPSGAHRVQQLPSEQGPPGAGI
VYWADWLDLQAEGPLPWRREIEEGIQQSSKFVALIDEAWLTSYNCLQVI
>TR-Tetraselmis_sp_M8.C30326_1 [486 - 1] (REVERSE SENSE) NODE_37487_length_534_cov_2.802603_g24093_i0
MRFNIKQRSEFKVKPPAFLCDKKIHEQIVSPLPDRPFFMAIIGSAGTGKTSMLVNLLSSK
QAYRKAFHHVHVVMPSHSVASLKRNIFKNHNKMHDDLDWATLDGIREAVKLAAEKEKNSI
LILDDVTASLKDNEIQHILRELIFNRRHYRLSIIILVQSYNS
>TR-Tetraselmis_striata.PLY443.C00123_2 [195 - 4511] NODE_145_length_4822_cov_10.073446_g110_i0
NKYLYAVYCVDMTSVRPNKDARAAVGMAAGRKQGYQPSTSLAMEVQAKTPATHWKAGLED
QFVLKEAWLRDLNRKAKREMGVQAGDTYTPADELFLSHSSRQANTQELKRRVVCALSAVN
PDCSPGFTYWADFLDLAARGPVPWRQEIFEGVQRCAKFVAIIDSAYLQSYNCLQELYCAI
VTKKPIIPILLDDAAMRLLTHPQAANVAWDAPESQELRKHEGSDIFNGDLFTKETLREIY
EHLSNINFCCYRKFDVEVMGDGTCLRNVHQFVARDIPYLKEHSEITQRALRWIAHGKRST
ASLLLQGDDIQKWSIWKEQALKYKQEPEPSPLLIEFIKASRRYSTTRRRMLTASAVVMTL
LIMVGAVCSGVMAVIAARHASRADQKSVEANVAQMLAEDQRAIAEEQKLNAEREAAKALL
ESERSKLLSRRTAASSLLSVIGTHISGSWANEDVKLMNVVLSNFTGEQMEATEAAAASKL
LDMTKLQFISRGVLNYGHTHVPHTLSWSKTTQRLVTLSDDALMSLEADSYTPLVLARFQG
VEGANVTTSAISKDHAMLAVGVESSVVVMDIRDMARPTPHAVLRASSAEVTTLAWAGDRS
LLAVGSADSLLRLWRYDSATGSFGAGPAAVLPRQKSRISCATFSDPLALFAVGTVHGVVS
SFEVRFDENGTLVAAPTGYGTGSVYGGVGRITALAFSSAVVSASSQDGRDFLAVGGEDGG
VKLYSVRYLDWSMFHNFNYMVIAGHSGAVTTLMWSPDNSRLATGGADGAVLVWATDIGFE
LPQAVLDLGDAGITSLTWGLSPALGEQLLAATSDGRIHPWVAGRDSLPLREVPVVQGALS
EAVKIAALDYTMPGYSWSLYNRGGDRVGQNSGNVVSFGVPGAPEAAPLTPVSVNVVAWSP
DGALLAVAEDDGHVAIISNADVAGGMDPSQAPPSGPVAPLVTLPAHTGAVTALAWCPKSR
LLASGGADGLLAVLDPMANATDAPPLLLQEQAGGVTSAAWWPTPVDVAGSLRRHVLASAA
ADGMVQMCRLHIDMASRATTVTDTVRLWEGGAVSSVAYAPSGARLLSGHEDGAIRVWKVD
TETGMVAQSAEPAQVLWHAGGSPVMGLSFATNLMASINAANAVQLWDAAPGDAPTRLLQV
LDSFSIHTPGTDVALAPDGHSLVAATDHNRLVVWQLNSSRMADSSSEWTVELQKGRQRGQ
LSSLAWSPDGTLLAVGARDSGGALITPLPSLANLRSLFGRVKLTNNSGLTPAEMLKLRLP
RELMWESTAAQNRAAAGVEPTDWALPDVPPSEALQDMCMSGQQEVGQRCDAQCGCVAGAV
CMQEVCRRPIRYIGCYVDDPQDRMADSVIFTSNLAQCAMAATAVNSPWFGVQFPAGDIVQ
CHYPSGPHFQAAYAARMETPEILKPDYQCLGSYDKPTYFGQEFTYNGGLFRSAVYMFDD
>TR-Tetraselmis_striata.PLY443.C00165_1 [46 - 2496] NODE_193_length_4352_cov_15.441402_g152_i0
NPRSGDYMERTRGNRNRTALHSGAARASCSVLLLLLLSPVATLRTAIVGAGSSAIGDLTR
ELILAFSYTNAEATFTYSSLDSTRGVCRLPGEPESCPLEDNLPPESVDFAGADYGLTEQQ
QQLHPDLLALPVTVGSFGPVYNLPGISNGQLHLGFDTLARIFQCNITSWRDPAILTDNPG
IQAQLPDEAIQVAYRPESSGVHRLFFSKLAEAAPDFAEAMEQGRQCTGSNYHTEPSNQGL
GYFVSTTRYSLGVVTWSIAAALEIPLVRVGTSDLARGVDMEYAVEARVELMSLPPEFGEG
QDVQSQDTTPHQQFLDAIGWPFVSYHYIVFHKYGASREGGSTNCANAGRVANFLTWMYTS
PAADDVMRESSFTPLPGKAQRALVTRLLELTCNGKPLVSDEEYLLYEGLNVPTISISAPA
AISVQLKRRAAPYTQAKAKFLPVEESDCSSAMGNMELSRVVICEELPPQQDSAVLPFGLH
TIIVAVNIPGGLTDIQLDFKAMMGILQGNVTHFNDPLLVALNPGLVQVEEPIIRVGSTQG
TDVMRSVQRTLLADGASNGSAHGAFPVGGCDTADVCHDSIIQQRHYLLSHPYTLAFFTGA
SYRELQQASNIVLASIAWSDTEGAVAPSPDSVLACASSVVERARHSGSSTRPQGCYPLTF
QSYVMLHRDYTGPRVRLAIEAVRFWDWMLVHGGGSATHTAQDAAPGPSGITQLTENELMV
ELYLHLPEVVRTALMSLQVNGEKVLVGDARNGASAAGVGAARGTAGGGGGAPRRRRCCSW
PPAACACTGGTGFWRPRSRRWRGAARAARYLMWTRRS
>TR-Tetraselmis_striata.PLY443.C00215_3 [3903 - 3022] (REVERSE SENSE) NODE_248_length_4005_cov_51.678698_g197_i0
VPLRMKSTQGVLKYASSSPGGRRLPVLHNAKVAATIGLEIAAERTNDHWATGHEPRFIKT
ETELRELNRKAARLTSAGSEVTGSDGLRLAYDAFLSHSFRRADTQELKRRLISELSRVRE
GGKKAGLVYWADFLDLANRGPVPWRREIEEGIQSSSKFLAFIDGGFLTSFNCVMEVAAAF
KMQKPVVPIILDQEAWSLLTTPSGADRAWDASEELRSYDGQEFLGGALFSKATLRTVFQR
LSNINFCSCRGHDVQHWGLEHVIKRFQADVNKDLPYLKALPRAWVPPMALMKPG
>TR-Tetraselmis_striata.PLY443.C00365_1 [2 - 1972] NODE_418_length_3410_cov_22.103950_g343_i0
SASRVSTTSSRAACVMEVRCSPPPIMSATQSLALEETTRSGWQKPFRRLLESGSRSKLWI
WGRVGFGHASQNNGTGTAATAREPFDHAAQDPFAETRKAAPSETERLVSAGGLLRCACGK
SPGSTSSKLSSADVPVPACRENSSSCPATDVASGKIDAIGYVQTPEQPSRHGIAISNEVS
RLVREALLDGYQAGRGLPRYRPPCDKKYPKGPVPAAQPLPSFPSSAHGADNFDSRSMVED
ARCAPSPYCSSRTASTIDDSESLGALPHDIFAAVVEMVEPAMRPILARASRELAHLAGGV
HQNVPLSAFASSPAMLEWATQQGLAVGPKLTNAAARTGNLAAVQWCLRARAGFDPDTLVA
AVRGGCLEVCQMLWRAGCPVDARSAVAAAGTGNLPLLVTLWQHGVELTAQVTAAAAAAGH
LDVLAWAHNKGCPLSDIAAEWAAGAGRLDVVTWLAQRACPHGPHVCAAAAAGGHLRVLQF
LRASGCPWGADTTTQAATAGHIHVLSWALQNGCPISSDAVINAAAAGQLALLRWAHAHAL
PWSERCCNGAAWGGHLDVLQWRVNVTSTPMGWRTTLRAAQQGHVDVLRWAIEAGCPWSSA
ACTVAAAAGGHVAVLDWLHGFGALDYDCLRSELIRDGEKVADLREWLTTAGLATGMP
>TR-Tetraselmis_striata.PLY443.C00906_3 [2382 - 49] (REVERSE SENSE) NODE_1023_length_2490_cov_9.446261_g860_i0
ALGLRLPAASSLRMMKPPALGIPHSAHKSRDKAVHSPPPCGFPKNGRAQTNGPVLSAAMS
SLGMLLGPSKCGTKLRRPESLMADELEPKVLSAPKQPRSIHVSLIDLPPEVLDAIVAELP
PSGRGFIRHVSRELRVAVSRFDADKGQVAARRLCPRDLCCSMQLIDWAVAQGCPWSVEKN
LIVAAGQGYQQVLQTALARNYTWGVELMEAAAAGGHLEIVRWGFSPGHRRTDDDKVCAAA
AKGGHMLLLKWLRREGAHWNCQTCVAAARGGHLELLQWVRGQGCGWSRLACSAAAKGGHF
TLLKWAMEDGCPVGAEAFISASEGGHLDILRLLQEWGCPRGTEATAAAARGGHLRVLKWL
VAEGYQWSHRTCAEAALGGHFDTLRWCREQGCPWDSGVCSSAAAGGHLGILRWCQDHGCP
WDWRTTANAATSGHLDVLKWAIDNGCTFAKSLLHGAAQRSHLDVLKWARKEQICWDAAAI
TTSAVRALSWPALDWLASEGCLDTFIVTWEATVRMNDVLWTWAMARGVPMSDALTMRAAE
RDVAMVRWLRERGCSWHKGTSMRFCARYGGQEVWDLQAMQWAIRDGCTWHPSASCTFIAA
QRMPELRWAIAAGCPWDPDSVLDFMNSCACRCPSRNETNGTFLLEGLRWALQNGAPWHKD
LPLRAAREADPRVLQLIISMGYPWHPRTSLALAGRGRVSTLRWAMAHGCTWHPETSIEAA
TNTGDVDVLRWALAHGCPWHNRTQITKAYRWEWATRFGDRPSPSARDALAIVGRPVRG
>TR-Tetraselmis_striata.PLY443.C00952_4 [6 - 2198] NODE_1075_length_2452_cov_15.826484_g905_i0
TPRSRLPVRGHTLQLALSRLPCFPTLLVKMFQSLLHSEAEAWPLSELHVGGAAMLEGGAP
TLTAPPELPVPFPAQPANPTDDREFSAVDAASPAVVAASKPKKAGSGPKRCECGAHQASF
ALKGGTRQDARWCASCPGRPSSGTVNVLTLRCECGVAQPSFGRPGEGLRGVKWCRKCPTL
PPDAVYLVKDRLCECGASRAHLGLPASATAPATAAVEGWGAGVGEGEEEGNAAPVSTHAD
GRPVARWCSACPMKPAGAVEVAAKGKCACGQARPTYGFPGQPATAAAWCRKCPDKPAEAV
NVVTRRCECGAHCPTYGLPGASAKYCATCKPGEAINVVTPLCPCGKGRSFALPGEPRAAA
RWCATCPDKPEDAVNVKLARRSASKPRCECGAAGASFGLPGKPRKWCSRCPGLPAEATRR
KPLCECGVSEASFGMPGEPGRNAKWCSRCPSRPPDSVNIRVRLCECGKAQPRFFLPGQPK
LWCSVCPSRPAEAVVTYKRVCQCGKSQPHFAEPGQPSSAAIWCAKCPQKTATAVDVVSRR
CQCGAKRPTFGLPGQKLGQALWCKTCPGRDPASVCLGYTYVPASERKNKQVDKEEAAPRR
GGSRAASRPSSKAARQDGAANQPENLLLQDKSRQSHARRSASEATAADKQAQGAAAAKGT
KTNAPGASKQGPAKQAEGTTKGGASGKGKATAVSRRASTRGVPVEQAPGLNSSPRPTKRL
RPKAAQQPHVA
>TR-Tetraselmis_striata.PLY443.C00969_1 [156 - 1412] NODE_1093_length_2439_cov_32.439065_g922_i0
PAGRIAMLGKRTVALLPRAKPPDSMETALARSCFLAAMLTTPSRWHSRRRAIIPRGLVAR
KHAGACDEHDSLATVKPASHDVRSFLRLREAKTNPVSKYVLSLDSIIRDKYLLEWIQRQP
QTCEHDVNKCEIEAEHLCELLKQLAAGDPLLPRTVRDLLMKTPVWVPYNSAYVVDTWDGI
RAANSFRTSGDHLDSHDYITLLYTRYRILCGERGQEIKAGWNREHVWPRSIGNLSTEQPG
AGTDLHNLFPTDCSVNCARGSSNFHNIRRCRGARPFLDTTPAPGYNGLLDAYKMGNAWEP
PDAAKGQVARALFYMACQYCDCGDGNRMPLRLTEHDDGLNCSRGDGGPGYLGKLSTLLEW
NRRFPPQDAEKKRNSTVERIQGNRNPFIDLPGLADMVTWETSAPHPGVLSLSLLETLPE
>TR-Tetraselmis_striata.PLY443.C01073_1 [84 - 1826] NODE_1206_length_2359_cov_8.575561_g1020_i0
SFPVSGGTMPQRTCDCGKSRPCYGLPAEGRRSARWCAACPAKPDAAVDVVNRRCECRKAQ
PRFALPGKGRGSARWCATCPTKADAAVDVVNKRCECGKSRPCYGLPGEGSGAARWCAVCP
TKPDTAVDVKNKRCGCGKSQPRFGLPEEGRSSARWCAACPTRPERAVDVVNKRCECGKSR
PCYGLPGERSSSARWCGTCPGKPGNAVNVVSRRCECDKRLAIYGLPGEALRSARWCATCP
SKPDNAVDLKNKKCECGKAPPSVGLPGEGRSSVRWCAACPTKPEAAVDVKSIKCECGKRP
AAFAPPGEERSSARWCATCPTKPAAAVDVVSRKCECGKRLAAFGMPGEGRSSARWCAICP
AKPDTAVDVVSKRCECGKSSPSIAPPGEGLQSARWCAACPTKPDAAVSAESKSCECGKAS
APSFALPGEGRASARWCAGCPTKPDTAVDVEDKRCECGKGHPSKGLPGEGRASARWCAGC
XXXXXXXXXXXXXXXXXXXXXXXXXXXXXXXXXXQQAKGCCERGEQEVRVRQELPVLGAA
RRGPHLSALVRRLPQQARGRCECGEQEVRVRQGPAVHGGGR
>TR-Tetraselmis_striata.PLY443.C01073_2 [1195 - 2277] NODE_1206_length_2359_cov_8.575561_g1020_i0
ARGASAARAPPPLRPLERGFSRHVGVPPAPPNPTPQSVQRARAASAAKPARPRLHYLVRV
APLLAGAPAAPPSPTPPWMWKTRGASAARAIRPRAFLVRVAPLLAGAPAAXXXXXXXXXX
XXXXXXXXXXXXXXXXXXXXXXXXNKPKAAVNVVSRRCECGKSYPSLGLPGEGRTSARWC
AACPNKPEAAVNVVSRKCECGKAQPSMGVDGKGRSSARWCTTCPNKPEAAVNVVSKRCEC
GKSLPCFGPPGEGLSSARWCAACPNKPDTAVDMKHKKCECSKAQPSMGLPGEGRKAARWC
AGCPTKPDTAVNVVSKRCDCGKSQPSFAFPGEKLSSARWCARCPTKPAAAVNVKHKRKRA
E
>TR-Tetraselmis_striata.PLY443.C01165_1 [156 - 1412] NODE_1307_length_2285_cov_33.651650_g922_i1
PAGRIAMLGKRTVALLPRAKPPDSMETALARSCFLAAMLTTPSRWHSRRRAIIPRGLVAR
KHAGACDEHDSLATVKPASHDVRSFLRLREAKTNPVSKYVLSLDSIIRDKYLLEWIQRQP
QTCEHDVNKCEIEAEHLCELLKQLAAGDPLLPRTVRDLLMKTPVWVPYNSAYVVDTWDGI
RAANSFRTSGDHLDSHDYITLLYTRYRILCGERGQEIKAGWNREHVWPRSIGNLSTEQPG
AGTDLHNLFPTDCSVNCARGSSNFHNIRRCRGARPFLDTTPAPGYNGLLDAYKMGNAWEP
PDAAKGQVARALFYMACQYCDCGDGNRMPLRLTEHDDGLNCSRGDGGPGYLGKLSTLLEW
NRRFPPQDAEKKRNSTVERIQGNRNPFIDLPGLADMVTWETSAPHPGVLSLSLLETLPE
>TR-Tetraselmis_striata.PLY443.C01565_2 [2 - 1696] NODE_1769_length_2052_cov_9.318069_g1482_i0
GRRGCAQRLPSLGLPGEPRSSARWCASCPGKPEGAVNVLNKRCECGKSIPSLGLPGEGSA
LARWCAACPKPAGAVNVKSKRCECGKSVPRLGLPGGARSSARWCNACPGKPDSAVDVVSN
RCECGNGDPCRGLPGGGQTPARCAAACPAKPASAINAMRVTCECGMSPPTMGLPGERPAL
ARWCPSCATKPLHAVDVVNKRCECGKRLPFLALPGEGIRSAKWCAVCPNKPDAATSVIKK
RCECRKSQPTQGLPYEGASSVRWCVSCPNKPDAAVRMVIRRCECGVGRLTHALPGEGRVL
ARWCASCPTKPANAVNVVNTRCECGKHLPTMGLPGEKGSSARWCKECPDKPDVAVRVLKK
SCECGKTWPSQGLPGEGRSSARWCKACPSKPPNAVDVVSKRCECGKTNPNLGLPGGKPSS
ARWCAACPSRPADAVNVVRKRCECGQHMPSLGLPGEGRSSARWCKACPSKPANAVDVISK
RCECGKANPNLGLPGGKASSARWCAACPSRPGNAVNVVKKTCECGASSPTLALPGEGRNL
ARWCASCPNKPETACRVATKRKHEG
>TR-Tetraselmis_striata.PLY443.C01592_1 [164 - 2035] NODE_1797_length_2037_cov_18.702608_g1505_i0
AGTMLRPANSGGHGRAAVHPALRIQLEIHAKTQADHWQNENLVAFSDTERKLRDLNRAVA
RAFGSSEGDDMFMSHCSRSQASQEHKRLLVCHMSRVTESGDRGLTYWSDFLDLATRGPVA
WRKEIHDAIRGTAKFVALIDAAYLGSFNCMEELYCAMVESKPVVPIILDNTAWKLITNPK
AAELLWDSHQEFCDHEGSKMPDGSAFTKNKLKEICDFVSGINLCDGRAERFQGGNVAGML
ANVMKSVTTDLPYLKEYAELAERALRWDRKGRQASSALLLNGEDISIWDGWKTQAVKYSQ
KPAPSDLQVAYIDASKKLNSIRHRLLSGTAILLLLLIIAGAIAAGYMAVVANANATLANK
NEALALANEALAVESAAFADQQRNFAEATLQLAITMGRKALAWAVMPLLGTSRSMTARSD
LKIMELVVDSLTGPGLEEVEAQSTAKLETLMTAQWIHRGILPVHEGRVSSISWSPDGSQL
MTGGWDSAVREFHTDAELAFEPLQPRQVPASLRVHALAHSPNSSLLAIASGQVIFVVDAQ
GPAAGTSEPLEGHSDDVTCLQWSPAGDWLASGSLDTNVMLWPGGGPVGSVTLGQHTTGVR
ALAFAPGANLTTALATADSSGHRF
>TR-Tetraselmis_striata.PLY443.C01606_2 [377 - 1861] NODE_1814_length_2029_cov_9.613797_g1519_i0
NWNGRIVRPITPSATAHPSLRTLPASCWTHRLPRAPLDAAAEPLIEPPIRALFFAHCGMC
IVCRAQTAGRGPLPLCILVYCRDASLSKASQAKPGQASNSGDLSLVARTVTRGDGRASSS
DDAPSPGRESTRTGSDEPFVQVKNVTGELAPRQSEPLAKQPGLPGPAMRDTTPAYKPSAH
SHIHAPFARKRKQRKVNGNQVNLKPNSEEPDAGTGSGTSIGSGCGTAYAEHSSHRSSSTM
NDRFASSLALPGDKRGTPRAAEPSVKLCPEQACVCRRGVASRWLPGKTAGPPRYCIKCRK
QAKAISAVPPPSRAALARKCACGRSQPSFGLPGPTGKVPRWCALCPERAQDAVDVVSKRC
VCGRSKPSLGLYGEERRAARWCAQCPTKPPNAVDIVNKRCECRASLPSLGLPGESRRLAR
WCSQCPSKPPEAVNIINKKCECKRSRPRFGLPGDASKDARWCASCPERPGEAVDIVKKRK
RPATNSVGPGFDGFR
>TR-Tetraselmis_striata.PLY443.C02071_2 [1735 - 158] (REVERSE SENSE) NODE_2332_length_1830_cov_90.321768_g1961_i0
RPHAELATMAEDECTPIWVSLDCSGSTDDECQGFPAAVGAAIDLAPILVGKGVDNITANG
IASSACRAVEMGNAANANFLLVSAYLVFLMQAGFAMLCAGSVRSKNTMNILLKNVLDACV
GSISFYLLGYGFAYQGSGGSPNPFIGTSNFALVELTPTAGLSDNDTVGITDWAGFLFQWA
FAAAAATIVSGSVAERTSFLAYLLYSVFLTSFVYPVIVHWIWDSAGWLTAFRDDRLLGTG
MIDFAGSGVVHMVGGFAGLCGAAMVGPRVGRFDADGNPVDMPGHSATLVVLGTFLLWFGW
YGFNPGSFLAIDSAVAAEVVGRTAVTTTLAAGTAGTTSLVLKYYLTGTWNLIDVCNGLLA
GLVSITAGCPVVEPWAAMIAGFVGAFVFNGASTLLLKLKIDDPLEACPMHGFCGAWGVLY
VGLMANPTYVAQAYSDEHDFGVFYGGAGKLLACQIIGVIVIFLWVCGMLGPFFFALQKLS
LLRVSPSEELIGLDVSKHGGHAYYGDDSSKAAEQNKDAMKESAPNL
>TR-Tetraselmis_striata.PLY443.C02330_2 [151 - 1539] NODE_2614_length_1742_cov_9.335491_g2210_i0
SSLPPDKYRARSPLAAIGDKSSIFIPRSIDFSEHTLWSICRRWMCILCRAQAPGQGPVPL
CMLVYARHACCDTSTARRAQATLSDNPPRIARVSKDERPSSNEGQPIPGEASTRTGSDEP
SNADGDNLLGRSERSEGEPLAKQARVPTPYDPHSGSRCYAASPALGPLAAKRKRGKVPQG
LARAEPTSYEDGAVGSGGSGVADAEHNSCKSSSSAEDRFATVFKSSGDRTEAENCAEPPA
VNQCPNLACQCNRGVASLWLPGETTGAPRYCIKCRRKAVCTAPLSRASARKCVCGRSQPS
FGLLGPDGKVPKWCAMCPERPSEAVDVVSKRCLCSRSKPSLGLPGEERRAARWCAHCPTK
PSDAVDIVNKRCECRASLPSLGLPGESRKCARWCSQCPSKPPEAVNVINKKCECKRSRPR
FALLGSVSKDARWCANCPGKPDDAMDIVKRKRMHAAPVAKPAC
>TR-Tetraselmis_striata.PLY443.C02458_4 [1668 - 1] (REVERSE SENSE) NODE_2750_length_1707_cov_6.178486_g2332_i0
RACSEMTARGGCRHSRRGVIAAAATPAFLAALVAPTEAWLCNGWGRRFCRGSALQVTGCP
EPCMTKNCKNVKPTILKRRFGISVNWEKIALSGLWDNVYIEDDEICVATCYIDPLEATCR
RRARYGGRRGCADLNCDHDDRTRYAGCHTDHRREPYHRPTCKECRAIFPGCEGDSDSELV
AWDDTYWDANRDSSAVVDESAKAERMEKNDDDDDSDSNTTTDSDDDDSKDDSDDDSKDDS
DDDSKDDSENESKEDDDADSNDDAKADDDSSENEPDKSEEEESEEDESEEESGDKSDDKD
DSDEAEKRRSSDDSEKTDDSGNPEDDDGKQSKFAKGDRVSATGAGQAQLVKPGADEEADD
YDYDYGEQDLELDIQEGMIVDEYFAGRDPFKSGSDSFVYASIQLSGIDGQTANNTFEGEE
FAQHISAITGVDAGDVHMLGAESEWERMCGYANRNQDETNTTCVEGYASAGLLSVSFMII
PRSMSTEDLNDKLQAAANNGDVQRMLYDAGYIYLPYSLDSAVVDRNGGQVLQPLSDGKGP
DNAAIIGAVVGAIVAV
>TR-Tetraselmis_striata.PLY443.C02948_7 [1574 - 3] (REVERSE SENSE) NODE_3296_length_1574_cov_3.230568_g2810_i0
RPPPANVSRARDDAEAPAVIGVLSHDAPQTHRVAHHVSSNGVGVRVVPGNTVPVPVVGPL
PGGGHGLVDGLLADGVKRCQCGRSQPSLGLPGDRATAARWCAQCPSKPAGAINVRCKRCE
CGRSLPSFGLPGEERRLARWCAQCPHKPKSAINVVSKRCMCGQGRPNFGMRGQDGRGAKW
GSNCPDRPAEAVDLKNKKCMCGRTQPCFGLPGDERRSARWCAQCPSRPSEAVDVVHRRCE
CGRSGPSFGLVGDEAKAARWCAHCPTKPPEAVDVKNRRCICGRSRPNFGLPGEESRMARW
CAHCPGKPFQAVNVVYKKCACGKCHPNFGMRGEDVKAARWCRFCCPEWAVDLTAKPPSVR
NRTCECSRTTPSFGLPGDEPRAARWCATCPGRPRTAVNLKTRKCECGGGKAVFGLAEDVQ
LGGRWCAQCPTKPATAVNVVNKRCECLRSHPSFGLPGEDSADARWCAHCPTKPDTAVNVV
SKRCLCGRSRPSFGLPGEPAKAAQWCAQCPERPAGAGNAARTQG
>TR-Tetraselmis_striata.PLY443.C02967_3 [1457 - 567] (REVERSE SENSE) NODE_3316_length_1569_cov_20.700524_g2829_i0
RRDMSLEALPAELWRAVLSDAGRESVGPVSQVSRGLRTSLGRATNRRPPVSVPRLLEAQS
LALLRWARSAGMPWSGGAFAAAAAACGGSWAQEVLEWARACSPPCPWDARVCAVAAEAGD
MKLLVWLREQNCPWDNETAVAAARGGHLELLQWLRDQGCPFTGSVAPAASRAARAGHLAV
LQWLNKQGFACDKATMATAAGGGHLAVVQWLRNSAGCEWDAEACAAAAAGGHLHVLKWLR
TQGCAWNAGTASAAAGTGEIGILMYLKDHGCPIDWRSHSAAARASHTTVMKWLRDNK
>TR-Tetraselmis_striata.PLY443.C03101_4 [1536 - 1] (REVERSE SENSE) NODE_3460_length_1537_cov_23.666667_g2959_i0
PLLHPQHPTRTEPDKQETSLTNAQGEGAALRVLSTMRGIGASTLVSALIFFVGLTNVTGQ
VRLCNGVGRRYCAKAHLAPECPRTCLPEKCRGRRRVGYRRCANENWRTCYDYKWEQVANY
GWYDLVYVDGSRLCLGTCREEPDAMRCLNNEYLWYKGRKYCQMSDCRRARMGVQSGCHQE
RDFHQPTCKECSVVFATACASLYTQEDLDDSRPGGAERNRRYRPYPDPPNPPVILPGIVP
EPTKKDPLEPEPSKPEPVNPAQPATQQSEVVQLQPAEPAVPADNGATQNAQPDTAVPSEP
ALVDAADPAVVDDYDEQDYGAVDEDQDYEMVQDPLDLPALFSEDTPVTEVVEASVQLNMP
PEKFDSNDAARLVSAISNVAGVSPQEVEVVSSGSTTSRRKLLEEAEESPLTKEPITTVNT
IVMAQDLHGVRMRIEDADRTGSLKRECDAVGTPYLPFSLTSRIVVVPRGMLPSAKANDVL
KTRVTVLAVGVSVAALIALLATILLAVRCSRE
>TR-Tetraselmis_striata.PLY443.C03560_7 [1266 - 58] (REVERSE SENSE) NODE_3970_length_1428_cov_21.005776_g3400_i0
SRLQQDTYLQPSEPRRLGLIDMATTTEVGPCDCGAGLATLAMPIGKGAARWCPKCPNKPS
NAIKKCECRRKKARFGLPGEDPSEARWCADCPGLVPGAVNIVDAARGADGPQAPAVADPN
AKCVCGKATPTLALPIQPKYARWCEECPDKPKNAVPTAGRCECGRRKAPNMGLEGEAPKW
CPNCPTKPAEAVVLVEDPVPDEAAPRQSGPQPPQDGSVDPPRNCVCGKTTANLALPIQLW
LPKWCSECPERPRNACDIALRCMCQRRKASFALPGEKAQWCALCTARPEEAVDVRKSRGQ
QAPESDNRGSGIFDARCACGNPATLALPVYAHLGGKWCPECADKPRNAVTIAARCECGAA
KAYLGLLEHYTKGIQGAKWCDKCPNLPAEAVNYKKRPVPEGGL
>TR-Tetraselmis_striata.PLY443.C03626_2 [2 - 1414] NODE_4043_length_1416_cov_4.039330_g3465_i0
RARGPTARMVRFGNSKVLSENGVEEVPLAGSPPAKPGKSVKVAPAQPDSDGAPVSRPGAV
KIPASMMPGRSVMTGAKPGGSTGMTTNFASMHWRDPRAFRSEEGRRREINRVASNAGNLN
NKLFLSHCWRKTSRQEGDEDLQAKKRQMIAHLSTPSKDGGPGLVYWSDFLDLQAEGPVPW
RREIEDAVRSCSKVVCFVDEGWLTSFNCLQELAFSILEGKPIVLLVLDQEAWELLTVPSG
TKKAWSQDKWGPALSQYEDHEITPGERFTREKLDSLFSYISGINLCACRELEEANFGGMP
GLMDNMQKYVMKDLIYFKQHAELKDMARRWEAGDKRSSLLLHRAEAMKWDLWVEAAEQVG
ASPPPTKIQKEFVMQSMSQARKTKTRLQAAAGLLLALILLGAVASGVMASLAVQQQREAQ
EQTRIANEQRAEADLARIQADEQKDLADIARQTAVEKEKEALRDKEQAQLG
>TR-Tetraselmis_striata.PLY443.C03901_2 [1 - 1356] NODE_4344_length_1356_cov_5.021325_g3725_i0
GASAPSLYPSNTEAAAAAAMAAASVAGNAPRERSGPSAHTVVPRDAEAYGQELLMNQAPP
PVPASWTETHRMPHHMPPHMPGVGMSAYHHQYYVSSLAHHAAAKAHPQSATPYYHEGRAA
PSGGVHAGRQCAYCRATGHDILDCTLLRAAQQERHLYQGPPGLRSNSHVSPLDIPYQRQQ
ALAHGQYAQDMMMRAGETPRPALRVPGSRIDRRDLIHKRGRESSSDGDEFRASKRTSPLP
PGLDRAAGPSGGLTMTEYDIDSSPLLGGSAGTAKKCECGRVRPRFAREGEPARSARWCAY
CPGRPEDAVDVVRKRCECGRTKPSLGHVGGAAKDAQWCARCPGKPRDAVNVVSKRCQCGK
SIPCYGMLGERSRAARWCLKCPDKPDDAVNILKRRXXXXRVRQAPAALRPARQPAPSGGV
VRRLPRHPRDRCGGGRQEVRVRARAAQHGHAE
>TR-Tetraselmis_striata.PLY443.C03979_2 [2 - 1339] NODE_4431_length_1340_cov_4.949884_g3801_i0
ARFVAQEADLRELNQKAARLISANDVTGAEDSVTYDAFLSQSFRGAGTQELKRKLICELS
RVREGGKKAGLVYWADFLDLAERGPVPWRREIEEGIRSSSKVLAFIDHAFLTSFNCIMEL
AAAFEMQKPVVPIILDEEAWSLLTTPTGADRVWDASEELRSYDGQEFLGGAMFSKAMLRA
VFQRVSNINFCSCRSTDVAHWGIEYVSEHFFADVTKDLPYLKEWAQLNEQALKWHSSGRS
SASLPRKTAVEKWVVWSDQAIKYKMEPPPTSLQREYIKESSRFFVRQKRTLSVLAATVLL
LILAGAIGSAVMGFQAQQAAAEARENAVIAEEKTHLAEEKSNLAVVNQLLAERNANLATV
LLLSANPTPLTGREKRTLLKAMEVASKVDRLDMVMSQLQTAVRTLAYEPFWQYELEGHFE
ALTVKFSPDGGHLVSGGVNDKLRVWA
>TR-Tetraselmis_striata.PLY443.C04121_1 [2 - 1162] NODE_4579_length_1315_cov_5.145440_g3935_i0
GRAGGAPPLVRGAGLARRPPPRLQPLAPSPCIRFQQRIMARRMPSGALVALAFLLLASVA
PSAARTLQDSRRYKIDLVNTFAKGRNNDVSQNIGVSLDAPELMNEEDVGAEPINPITIDP
NNPRCDIEHKYAYPTFQLTEDPIKDTTKDDGSSERRRALLKKDDDDNDDDSDKDDSDDKD
DSDDKDDSDKDDSDDKDSDESEDSEDELEESRTRLEKDLRTIEVFVGTDYQVKPVFVARI
PGRPRGESKASVTGSGIEASLTVDKDVPMRTACGEWLYNTNGRYSWTFYVEGGAEARLYY
YVNAAPGNSMETYDRMPINVNYAHEYTVAGSDNNINSDSRIDTGDRGGTVAIALDNVIAG
AGNKFVQTGQAGVHQDAMFGTPDFMFG
>TR-Tetraselmis_striata.PLY443.C04837_1 [50 - 1201] NODE_5345_length_1201_cov_2.611399_g4623_i0
ASACHERRGVMVPARLEWWXXXXSDELRSTPVQSFSQEPNRCSAGGGVKVFGRITRSERE
LVRGSAVASNLGKSPQAVWGQSDRDALFASRHRSLLTQQVHRASGHRDEDSDEFRSEETR
RRAANLARWLSNSRSSTLGSCRKSRVFFSHCWRGPASQLRKRRLCAALTEDRGPADEGVV
LWADFMDLQAEGPVPWRKEIGDAIETCAKMVCIIDHQYLLSFNCLEELAYAIHFQKPLAI
AMLDQMAWDMLTMVGGAKIAWKTLPAEGASALHLHKGQPFGPTGTPFSLDQVRRIFGILA
SVNFCPCRDLDVSNHGEEGMMQRFCDYVKKDLAYTKEHADLAARASAWRSAGKPRRMLLQ
GADVKLWKEWIGVAAAASAFPAPS
>TR-Tetraselmis_striata.PLY443.C05964_2 [796 - 152] (REVERSE SENSE) NODE_6554_length_1046_cov_18.680957_g5714_i0
AGMAEQPPRSPGGPEAGFQRAFKSLASMQESSMLTMLLLCSIVEFFAALTFCTRVVCHNY
AAWALSAGVVSIVLTGLLIGLLHARTGIYNKIIPYLATFLFVWWIPGAGVTTFSGPFINV
GNGYFGAWGAFLSSFLLCHARVAGTDWRSYMDKTMATMKPNKGHSHEESPYPPAGPPAPE
APHFPGPYPADAPPPPAEQQKQMDPAASGPYQSQV
>TR-Tetraselmis_striata.PLY443.C06070_1 [2 - 619] NODE_6665_length_1034_cov_4.094854_g5815_i0
WQQAAVVATAGIPQRRMERVAPQCSPRSQSVPSHGGATQQPHCVYLLRSLAPASNATYCG
ITRPARLAARLQQHNGDAKGGARATRMGRPWKYLCVLHGFPDRASALQCEWRLKHWDGRR
TPARRPEFSGGGGRLRVLNHVLCSSDTWTADGKAISVLQLRAHVDPENWGLFDMDAIAAR
QGSGCVALQPLSDNHPDIDRTEPLAR
>TR-Tetraselmis_striata.PLY443.C06211_1 [140 - 925] NODE_6814_length_1016_cov_15.038027_g5951_i0
GVAAMSGYYQPNPNSPHPDHGMHSVDYAYNGHHPGPGPRENSGGVYYQGRPQQFFRQMTM
PVTEDGHILVEMPGGQVGYYEFEDGGGHSSVKNAKYVDQPEDKKTIIAMDPSLLMGMERT
LFSALNVGTLVIIMGLGLMAVGKTEVVGTDPNTQGIFISTAGIVFCVGSYIVHMWRIHRL
ICGKVLARFDSQLWAGALTALIVFAFTAEVYYALRYPMLERSAAVEIISPSPPPGAPDAA
VDAIESIVATVVPTPTPTAVLG
>TR-Tetraselmis_striata.PLY443.C06467_1 [107 - 880] NODE_7091_length_990_cov_5.656811_g6200_i0
AMNSRTRLALLLLGLVLVAQVARPVHSADDDDDDDDDKNSKYAADDGDDNTDDETGGSCN
GGMRGFNWPVARVSWPSCAKCQIWGVGVPCIRQDALRPENCNGSGMRYCTEAHLAEACPE
PCQNCESNTRQDTEHRFFHKHSSFSWEDVALAGHYDNVYVERDGDKICFATCWRDPWEGK
CTGWKTYRGLKFCENMNCEHDPNNRVVGCHRADTTQFNGPFHKPTCKECAKIFPKSCGHL
YDGNLEPSAEWRALKPSP
>TR-Tetraselmis_striata.PLY443.C06684_2 [964 - 2] (REVERSE SENSE) NODE_7323_length_964_cov_3.546145_g6410_i0
TFCLPTEHFREARWCIDCPARPPNSVDMTSTTCECGAGPPQIGLPGEARRWCFYCPNRPP
EATVGTKLRRKCLCDKRRVPTWAMPGSVADQAQWCEYCPDRPRGAINLRPRLCKCGAGEP
MWRRDGWCGNRAEWCDACPDRPGDAVFCTTKKKCECGLRKPGFGLPVSEGAAEPQWCAQC
PTKPPQAVNLQVRRCECGKGKPSFMLPGEPRKESRWCLQCPDRPLNALSKDGPSCERGAG
RAFFGLPGPDSVPKWCLLCPAKPVGVIDALSKRCECRRGRPTFAAPPGEVTWCARCPNKP
DTAFNMVCQCGHAVPTLGLRG
>TR-Tetraselmis_striata.PLY443.C06899_3 [942 - 484] (REVERSE SENSE) NODE_7543_length_942_cov_4.658509_g6620_i0
GRAAGRRRPRGPACPYDPTRMCKACDGNLEALKYVREELDCPWTWDTAGSAARVGYFDCV
AWLVTAGCPTCVYTCAYAAERGHLAILQWLRAQGVPWDAMTVVRACQGDHLEAAKWAAEN
GCPWNTEARDLVLKKGGDLAWLTGPQAADPVQR
>TR-Tetraselmis_striata.PLY443.C07094_4 [919 - 419] (REVERSE SENSE) NODE_7752_length_921_cov_3.555809_g6812_i0
CPNKPDTAFNMVCQCGHAVPTLGLRGESRRVAKWCIKCPSKPANAVRVKKRCVCGARGTP
MYALPGEPKKAARWCHLCPMKPAEAVDVVSKFCVCGQAATPQFFLPGQKPSQAKWCAKCP
QKPPEAIQAERPKKRKQDDATAGAEAEKQQRTEAPDAGEEAEPMPMR
>TR-Tetraselmis_striata.PLY443.C07121_1 [919 - 2] (REVERSE SENSE) NODE_7780_length_919_cov_2.946347_g6839_i0
LIFFMQAGFAMLCAGAVRSKNTMNILIKNVVDACVGSVCFYLLGFGVAYGANPGNPFIGD
TNFALSNFKIGEADWSFFVAQWAFVAATASIVSGSVAERTTFWAYLGYCSILCSFVYPCI
AHWCWSKQGWISPFSDDPLLGTGLMDFGGSGVVHMTGGFSGLMGAIFVGPRIGRFDMNGA
PSPMPGHSATLVVLGTFCLWFGCYGFNPGAMLQIDTASKAEVVGRTAATTTLAAGAGGLA
ALIFRYARSHVWNLVDVCNGVLCGLVAVTAGCSTVEPWAAILIGAIGALIFTGVSALLLR
FRIDDP
>TR-Tetraselmis_striata.PLY443.C07262_1 [3 - 590] NODE_7926_length_905_cov_21.410673_g6978_i0
FAHSRELLQAPAFTVDQSKVTFGGSGCPSGTVQVVASPDGQTLSVLFDDYSAATDGRDTR
DRKSCNLAMPVSVPNGISLGIFQVDYRGFAFVPNEHGASARMTAEYFWAGQRGPSRRSDF
PPGFDDDFTLSDTLVGSSVVFSPCGQDVNFRINTSIQARKARDGDETEIAVDTTDIGVSG
RQVVPFFTARFVARRC
>TR-Tetraselmis_striata.PLY443.C07325_2 [899 - 132] (REVERSE SENSE) NODE_7992_length_900_cov_8.515753_g7040_i0
CLCGKGLAMYGPRGGLLRDALWCAECPARPAKGSAKLINTLCECSRAQPSFGLQVTDEDG
GRVKPRWCSKCPTKPPEAFNVTAKGCECGRTRGPSFGMPGAPRKSAKWCAKCPNKPPEAV
NITMRRCECGESLNPCFGLPGSGAWDALWCSKCPGKPSSAEDIRSRRCECGQARPTLGLP
GWQRKHAKWCKSCPDKPKEAINVTKRRCECRASSYPVFGLPGQSARNAKWCAKCPGRDPE
SINLRYTPIGKNAAAE
>TR-Tetraselmis_striata.PLY443.C07392_2 [83 - 862] NODE_8063_length_893_cov_3.647059_g7106_i0
YPVAVWPSFCAMVRCECGLTRPLHGLAGDEKPRWCKRCPNKPPEAFNLRTRRCICRRHQA
SLGLPGEPSGSARWCSECPTKPPNACNVICRRCECGRSVPSYGPPGGSSSTVRWCASCPT
RPQGAINVLTKRCECGLRSPSFGPVGGKRKDARWCATCRPEGAVNVVHKKCECGATQPAF
AAAGEKERKAARWCKNCPMRPPDAVDVVNPYCECGRAHPCFGFPGDGRKAARWCASCPGK
PPGVVNLVNIKCECGSGRAT
>TR-Tetraselmis_striata.PLY443.C07447_2 [887 - 348] (REVERSE SENSE) NODE_8119_length_888_cov_2.569231_g7160_i0
TSLSLAGKWAPREGRRHSKLALEFANSLFPEAADARRQYRRLIAELNRRLNTVEVSMCSG
VYDEIEPTAVPARCLKLNKSAFLNMPKGPGRGNKRPHRSKDDERRIKCARAFQAASEAAV
KNPQDKRKRMHGARLHPHELVREYLQGSVKKNDITEAQWVDLREEVRNSLSDNGMGVPLG
>TR-Tetraselmis_striata.PLY443.C07595_2 [872 - 285] (REVERSE SENSE) NODE_8271_length_874_cov_16.137184_g7305_i0
FAHSRELLQAPAFTVDQSKVTFGGSGCPSGTVQVVASPDGQTLSVLFDDYSAATDGRDTR
DRKSCNLALPVSVPNGISLGIFEVDYRGFVFVPNEDGASARMTAEYFWAGQRGPTRRSDF
PPGFDDDFTLSDTLTGSAVVFSPCGQDVNFRINTSIEARKARNGNDAEIAVDTTDIRVSG
QQLVPFFTARFVARFC
>TR-Tetraselmis_striata.PLY443.C07657_1 [3 - 653] NODE_8336_length_870_cov_4.324063_g7365_i0
VFRGPQKWCTRCPDIPPDAFPVGKWRCECGRKQASLGPPGPPNGRGCIRRPPTPADAVSP
WHKPCRCGATKPTYAPPGATTVKEAVWCTKCPDRPDDAVCFAKKVRCVCGEGVPMYALPD
DTQGYKMKPKPIWCWQCPEKPAEAVNVRIKRCECGAVRAWLADPGCSALKYCAQCPNKPD
GAHEPQITMKRLRASQGTTPPWAAPPGRPPQQQQLYL
>TR-Tetraselmis_striata.PLY443.C07767_3 [765 - 1] (REVERSE SENSE) NODE_8451_length_858_cov_8.034356_g7475_i0
AKMNQPSVRLPEEGKASARLCASCSSKPDAAVNKASRKCECGKSAPSFGLPGESGASARW
CASCPAKPNNAVNVVKKRCECGKSLPSLGVSGEGPTSARWCASCPTKPDAAVNVVSRRCE
CGKRQPYFALPGDGRSPARWCASCPSKPDAAVNVVHKRCECGRSQPYFGLLEGGRGSVRW
CASCPTRPDTAVNVGRKMCECQKKMPCFGLPGEGRASARWCASCPTKPNNAVNVVNKRCE
CQKKIPCFGLPGEGR
>TR-Tetraselmis_striata.PLY443.C07871_2 [1 - 849] NODE_8559_length_849_cov_2.707196_g7577_i0
AGRWCGACPAKPVDAVLVVAARLCECGTSNPSFGLPGTNDHRWCAQCPGKPAEAFNLRRK
LCECGEASARFALPGEGRSRVRWCSKCPTKPANAINFLKQFCECGRSAAAYGLPGSQAKW
CSSCKQAGAVDVKRKKCECGKIPTFGEPGSSVARWCAQCPTKPPAAENVRSKRCECGVSQ
PRLGLPDDGKARWCARCPDKQPGATDVVNKRCECGKRRPSYGMPGQSPRWCVHCPTKAVA
AVDLLAKRCECGRAGPSFGLPGDPRRGARWCAQCPDKDPAGIH
>TR-Tetraselmis_striata.PLY443.C08049_1 [202 - 765] NODE_8742_length_832_cov_4.252218_g7754_i0
KLPQAAKLLRLSLCSMDAAQNEAAQLATAECECGMTEPAFALPGESKSDARWCVDCPFKP
PGAVDVTIAKCECGKEKPSLALPLEHPDAARWCPACPGKPRVALDALETCECGDWVPGYT
LPGEPSNAARWCSNCPFKPPSAVPVISATCECGIAEPSLGPAGPQPPGPRWCPQCPTKPP
VTVTLRNA
>TR-Tetraselmis_striata.PLY443.C08236_2 [817 - 2] (REVERSE SENSE) NODE_8932_length_817_cov_3.231266_g7939_i0
CAQGPVPWRKEIGEAIESCAKMVCIIDREYLLSYNCLEELAYAIHYNKPLVLGILDQDAW
EMLAMVEGPEHAWSREPAVGTALCRYDGQPFGPKAVPFSQEEVRRIFCLLSAINFCPCRD
IDEANLGARAVDERFREYVSKDLSYSKEHADLCTRADTWHAAGRPLHMLLKGSAAVYWKD
WVKVAAVASAFPEPTEQMRDYVAASSHQARFRRKLLRAGGIALFAVITILAVFAGVSYLQ
AESKTREAVRLQKVAGGQEGTAPGAAAFLHPQ
>TR-Tetraselmis_striata.PLY443.C08308_1 [152 - 811] NODE_9009_length_811_cov_6.481771_g8008_i0
QLPGVGQCQTRGKTVSSPGLQGAARDGGGMSRPRPLPFLLALAFTASVATAEEFRLSSRN
ILADSDRELLEVATRVVVQSAGSTWLRPVFEDLVSLYRTERGASSPADIAYHSMAPRSAE
CRFQDHATHCSAGDDALPTEGFTLLVTEKPYEPSDMDHMVFPLFTAPLAVVYNLPELDGQ
RHTLRLDLGTLGRIFSGEITHWRHPAIMQLNTDLADALPE
>TR-Tetraselmis_striata.PLY443.C08311_2 [809 - 114] (REVERSE SENSE) NODE_9014_length_811_cov_4.475260_g8011_i0
AAAEPGPAKPPKKRSRVAAVAAEAPAETPAKAAKKPKKGAPRAPNPQPEVPLVAALVQAV
EAAAASVGASSPGSARGKGHQSVCACGLSKPAFGLPGAPRMWCKKCPSRPAEAVDLIHKK
LCECGKRPSYGSRGDPPSGARWCNSCPSKPSSAVNLVTARCECGAMVARYGLPGGRRRWC
AKCPDKPTDAEDLVHRRCECGRTRATIRPAGERMRKWCANCPAYTANSLTAA
>TR-Tetraselmis_striata.PLY443.C08792_2 [178 - 771] NODE_9520_length_772_cov_1.853224_g8487_i0
TRYYCAIEEAFAGGVSLHILVEADKVGGAMSQTRKCGEGCPRFGVPGGGLRWCATSPTKP
YAEVGTHHKRCECGARTPCFGLPGQGRTSMRWCASCPMKPDTAVRVVGKTCECAKKKPTL
GLPGEGRVSARWCASCPTKPDNAVNVVDKRCECGKSRPNFGLLGEGRVPARCCASCPTKP
DNAVNVVAARCECTTRTP
>TR-Tetraselmis_striata.PLY443.C09509_3 [719 - 3] (REVERSE SENSE) NODE_10257_length_720_cov_3.358936_g9195_i0
KKRCECGLSWPSLGLAGEGRKAARWCAKCPTKPSHAVNVAHKRCDCGRSLPSLGLRGESP
KDARWCAHCPHVPEEAVNVVNKLCECGRSQPTFGMHGWVRREARWCARCPERPPEAVDVV
SKKCKCGRTRPVFGLMPETGSKIEAVWCSACPDKPAHAVNSKLCNCGRIKPTFGLPGASM
REARWCPECPDRPAAAVDVSKAKCEGGHRCRRRGRRRHAEVVPTMPRPPHLGRHLIAPP
>TR-Tetraselmis_striata.PLY443.C09677_2 [707 - 3] (REVERSE SENSE) NODE_10435_length_709_cov_8.073574_g9363_i0
QPPRPALLRVVKTGRAYQQQHVHPFPTSLRTLRALAMGSAKILPLLFAALLLLAAPTAHA
RELSGLDGTELEVHPIDEAGNAIIQSVGTPFTVDAREITFGGSGCPQGTVQVIVSPDGQT
ISVLFDEFYASTEDGDSRDRKSCNLALPVHVPNGVSLGIFQVDYRGYAYVPNLSRAKTSI
RSEYFWAGVRGPVRTATFPPGYDDDFAFTDRLAAASIVWSPCGEDLNFRINTSIE
>TR-Tetraselmis_striata.PLY443.C10242_1 [1 - 672] NODE_11015_length_673_cov_6.825397_g9916_i0
VPPAPGARRRRPANWCLESAALARTAEVPTRYQLPDSTIVFQQLRGIGVMISWARACFIA
TRCSRHTYTPVSCSGIQSNRHPQYSTNRATDKAVLRQWLPADTAEREARPLVAVPARAFT
DRAARERSDPLNCTGMASPFRYVCILDFEATCDDVITRFPNEIVEFPSVLLRWFPGKKKT
RQYKQVAEFQRYCKPVVNPTLTPFCTSLTGIRQEQVDAGVAFPD
>TR-Tetraselmis_striata.PLY443.C10746_1 [1 - 600] NODE_11538_length_641_cov_3.342809_g10420_i0
ALPGSGRAAARWCLACPGKVEGAVDVRSAGSSRRCECGRAEPSLGMPGEGRSSARWCATC
PGKDPAAVDVKSKRCECGLKRPSLGLPGEPRGAARWCATCPNKPPEAVSLNVVHKRCECG
ARRPSLGLPGEGRASARWCASCPSKPENACNAGNRRCDCGRAEPSFCPAGEGRRAAKWCA
NCPTKPADAQNVKRKREPGT
>TR-Tetraselmis_striata.PLY443.C10820_4 [637 - 2] (REVERSE SENSE) NODE_11614_length_637_cov_3.333333_g10494_i0
HEAAAEAEAATSGAARRAAQQTLLKRPGKGILRSGNPQGGSSGWVRLLGGVSASCVMELG
ELCKRTETLAWARGQGLPWDWRITAAAAGAGALEVLQYARAEGCPWNEEVCARAAATRHL
HVLQWARQHSRPLSEGPRLGRRLLRDLDPSMVDMYEARWTELDAAADSGGSDEPGPSSPA
ECHRRLRVRLGKRAPASPPMPGPRPRWAGGGE
>TR-Tetraselmis_striata.PLY443.C12669_2 [3 - 545] NODE_13523_length_546_cov_3.938370_g12350_i0
PGASGSRRRRRTSAAADGGDAAEEDGPTRKAPRQAAAAPNPWAGLCSMCSTRGGKQMVML
PCHHMACRECMLRNLTEGPKAPLCNVCHPHKMCVCRADKATFWISGTGPGYKVKLWCKDC
RPAEAIDKAKTSKGRLCVCHKTRPRFGLPGQDQSEAQWCSKCRPDGAVDLARRPDQPVTI
K
>TR-Tetraselmis_striata.PLY443.C13344_1 [2 - 520] NODE_14219_length_520_cov_8.767296_g13033_i0
QKKIPCFGLPGEGRASARWCASCPTKPSNAINLSKRCECGKSLPSLGLPGEGRRTARWCA
SCPTKPDTAVNVVKKRCECGKSQPHFGLPGDGRAPARWCASCPTKPDAAVDVVSKKCECQ
KKIPCFGLPGEGRASARWCASCPTKPNNAVNVVNKRCECQKKIPCFGLPGEGR
>TR-Tetraselmis_striata.PLY443.C13360_1 [3 - 518] NODE_14238_length_520_cov_1.899371_g13052_i0
DGRLAEATVRAGRLDLLLWAVERGAPLTQEIVCEAIRTRNAELLRWLVGRKGCQKGEAAV
LEAAAAGGPWMKMLLGAGWRMPNVTKMAYGAARAGRQDSIAWLLHKLGPGRGQVLDNFKA
CEGAAEGGHLELLQWLRGQQFRWDWTTPRAAAEGGHIEVLSYAFQNGCQRGK
>TR-Tetraselmis_striata.PLY443.C14557_1 [3 - 476] NODE_15461_length_477_cov_2.000000_g14268_i0
AKPAGAVDLAKKRCECGQSWPSLGMPGEQKKAARWCAKCPGKPYTAVNVAHRRCECGRSL
PSLGMPGKAPKDARWCAQCPSLPEKAVNVVNKNCECGRSQPTFGLPGWERKDARWCARCP
LRPANAVDVVSKRCQCGRARPVYALPPGAPGQMADAIW
>TR-Tetraselmis_striata.PLY443.C14666_1 [1 - 471] NODE_15572_length_473_cov_4.360465_g14379_i0
AAWAGQLAVLQWAREQGCPWNEHTCSAAARTGKLAMLQWAREQGCPWNEETCLEAARHGH
LAMLQWAREQGCPWDERTCSLAARHGHLEVLQWARQQGCPWNEETCLDAARGGHLELLQW
ARQQGCPWNDDTCLAAAQHGHLAVLQWAREQGCPWDR
>TR-Tetraselmis_striata.PLY443.C15283_1 [2 - 454] NODE_16197_length_454_cov_1.313869_g15002_i0
SARQIQVASWSWIPPAAAKRCLANLSRYITHPDKARFEVPLDVFCHEGDGGINVPVNTRG
LELSGMMDILTQNAVWEVKCVDSLKPEHVLQLALYAWMWENCAEGKQKHGMRHYYLINIR
TGEVRELHDYGIAAVTSLLIDSYYRHDKTPS
>TR-Tetraselmis_striata.LANL1001.C00413_4 [2455 - 3393] NODE_563_length_5677_cov_35.827373_g341_i0
QRHAEVNSGVGVILLVVGDEGSLGLVLRLNESLQVLLVVLRPLAHRQLGDIQAALRLLKH
AGHLEGAPAALRGHLFDGALEVVVPRQHGHLLLAPHEALEVGNDVARVVVGDRGRPARAN
TVRAVDQNHGQNGHVPLRLDGLPLLVQVVEQLVVAGVEDVAGQGREPSENVPGAGRVFAA
LEAGTKLAAGDEQVNVVTAAVVLGKAHDRGGQAGLAVVVGRVLRNVAAQLRHLDVALQIA
LEARVEDLALARLQAVYHGGNGAEKVSAREEDELLVNKLAVGDRVAALVQEGAGLVLAQP
RLAVLHALLGEGH
>TR-Tetraselmis_striata.LANL1001.C00621_8 [4956 - 3469] (REVERSE SENSE) NODE_850_length_5133_cov_12.720611_g510_i0
RPASHHSDARQDHRARILVVLAVWSDGRRTHLWRDRFLPLARRCIPVAAAQPSCVRGTAP
SRKQLREVPPCTCLWRRTRWGRAMSKTCECGKGCPRFGVPGGGRRWCAMCPTKPDAAVHT
NHKRCECGLKTPCFGLPGEGRASARWCASCPTKPDAAVNVVDKRCECGTRIPSLGLPGER
RASARWCASCPTKPNTAVNVVSKRCECGTGRACFGLPGEGRAPARWCTSCPNKPDDAVDV
VTKRCECGQKQPSLGLPGEGRTSARWCTSCPTKPDTAVNVVTERCECGRSRPCFGLPGQG
RAPTQWCASCPTKPDNAVXXXXXXXXXXXXXXXXXXXXXXXXXXXXXXXXXXQEVRVRHE
DSLLRTTWRGACLSSVVRPMPHQARQRCECYQQEVRVRHEDGLLRTTMRGACLSSVVRVV
PHQTRTSMHPLRQAQACRLMSKDVSSTAPMIRTFRPLMRCWFRALNTACLLQRLELLQKG
PKCNPYFPVFPVVLLI
>TR-Tetraselmis_striata.LANL1001.C00694_3 [1864 - 3534] NODE_956_length_4999_cov_85.238028_g6_i5
LAQSPVCKAGSLFRGMFVYLWSVHSSFILSRLSMCIGCLPPAVKAGVLVSQATEHFMFNC
SAFPGRIVRPITPSATAHPSLRTLPASCWTQRLPRAPLDAAAEPLIEPPIRALFFAHCGM
CIVCRAQTAGRGPLPLCILVYCRDASLSKASQAKPGQASNSDNLSLGARTVTRGDGRASS
SDDAPSPGRESTRTGSDEPFVQVRNVTGELAPRQSEPLAKQPGLPGPAMRDTTPAYKPSA
HSHIHAPLARKRKQRKVNGNQVNLKPNSEEPDPGTGSGTSIGSGCGTADAEHSSYRSSST
MNDRFASSLALPGDKTGTPRAAEPSAVKLCQEQACVCRRGVASRWLPGKTAGPPRYCIKC
RKQAKAISAVPPPSRAALARKCACGRSQPSFGLPGPTGKVPRWCALCPERPEDAVDVVSK
RCVCGRSKPSLGLYGEERRAARWCAQCPTKPPNAVDIVNKRCECRASLPSLGLPGESRRL
ARWCSQCPSKPPEAVNIINKKCECKRSRPRFGLPGDASKDARWCASCPERPGEAVDIVKK
RKRPATNSVGPGFDGFR
>TR-Tetraselmis_striata.LANL1001.C00746_4 [4618 - 302] (REVERSE SENSE) NODE_1025_length_4917_cov_26.565057_g599_i0
NKYLYAVYCVDMISVRPNKDARAAVGMAAGRKQGYQPSTSLAMEVQAKTPATHWKAGLED
QFVLKEAWLRDLNRKAKREMGVQAGDTYTPADELFLSHSSRQANTQELKRRVVCALSAVN
PDCSPGFTYWADFLDLAARGPVPWRQEIFEGVQRCAKFVAIIDSAYLQSYNCLQELYCAI
VTKKPIIPILLDDAAMRLLTHPQAANVAWDAPDSQELRKHEGSDIFNGDLFTKETLREIY
EHLSNINFCCYRKFDVEVMGDGTCLRNVHQFVARDIPYLKEHSEITQRALRWIAHGKRST
ASLLLQGDDIQKWSIWKEQALKYKQEPEPSPLLIEFIKASRRYSTTRRRMLTASAVVMTL
LIMVGAVCSGVMAVIAARHASRADQKSVEASVAQMLAEDQRAIAEEQKLNAEREAAKAFL
ESERSKLLSRRTAASSLLSVIGTHISGSWANEDVKLMNVVLSNFTGEQMEATEAAAASKL
LDMTKLQFISRGVLNYGHTHVPHTLSWSKTTQRLVTLSDDALMSLEADSYTPLVLARFQG
VEGANVTTSAISKDHAMLAVGVESSVVVMDIRDMARPTPHAVLRASSAEVTTLAWAGDRS
LLAVGSADSLLRLWRYDSATGSFGAGPAAVLPRQKSRISCATFSDPLALFAVGTVHGVVS
SFEVRFDENGTLVAAPTGYGTGSVYGGVGRITALAFSSAVVSASSQDGRDFLAVGGEDGG
VKLYSVRYLDWLMFHNFNYMVIAGHSGAVTTLMWSPDNSRLATGGADGAVLVWASDIGFE
LPQAVLDLGDAGITSLTWGLSPALGEQLLAATSDGRIHPWVAGRDSLPLREVPVMQGALS
EAVKIAALDYTMPGYSWSLYNRGGDRVGQNSGNVVSFGVPGAPEAAPLTPVSVNVVAWSP
DGALLAVAEDDGHVAIISNADVAGGMDPSQAPPSGPVAPLVTLPAHTGAVTALAWCPKSR
LLASGGADGLLAVLDPMANATDAPPLLLQEQAGGVTSAAWWPTPVDVAGSLRRHVLASAA
ADGMVQMCRLHIDMASRATTVTDTVRLWEGGAVSSVAYAPSGARLLSGHEDGAIRVWKVD
TETGMVAQSAEPAQVLWHAGGSPVMGLSFATNLMASINAANAVQLWDAAPGDAPTRLLQV
LDSFSIHTPGTDVALAPDGHSLVAATDHNRLVVWQLNSSRMADSSSEWTVELQKGRQRGQ
LSSLAWSPDGTLLAVGARDSGGALITPLPSLANLRSLFGRVKLTNNSGLTPAEMLKLRLP
RELMWESTAAQNRAAAGVEPTDWALPDVPPSEALQDMCMSGQQEVGQRCDAQCGCVAGAV
CMQEVCRRPIRYIGCYVDDPQDRMADSVIFTSNLAQCAMAATAVNSPWFGVQFPAGDIVQ
CHYPSGPHFQAAYAARMETPEILKPDYQCLGSYDKPTYFGQVFTYNGGLFRSAVYMFDD
>TR-Tetraselmis_striata.LANL1001.C00919_1 [2 - 1291] NODE_1270_length_4611_cov_225.714753_g298_i1
LCAGSVRSKNTMNILLKNVLDACVGSISFYLLGYGFAYQGSGGSPNPFIGTSNFALVELT
PTAGLSDNDTVGITDWAGFLFQWAFAAAAATIVSGSVAERTSFLAYLLYSVFLTSFVYPV
IVHWVWDSAGWLTAFRDDRLLGTGMIDFAGSGVVHMVGGFAGLCGAAMVGPRVGRFDADG
NPVDMPGHSATLVVLGTFLLWFGWYGFNPGSFLAIDSAVAAEVVGRTAVTTTLAAGTAGT
TSLVLKYYLTGTWNLIDVCNGLLAGLVSITAGCPVVEPWAAMIAGFVGAFVFNGASTLLL
KLKIDDPLEACPMHGFCGAWGVLYVGLMANPTYVAQAYSDEHDFGVFYGGAGKLLACQII
GVIVIFLWVCGMLGPFFFALQKLSLLRVSPSEELIGLDVSKHGGHAYYGDDSSKAAEQNK
DAMKESAPNL
>TR-Tetraselmis_striata.LANL1001.C01012_5 [2402 - 4195] NODE_1398_length_4481_cov_28.525382_g805_i0
RSRRRAAPPGARSPGGCGRSKARSSRAGTAGSALPVTYTVQQLDGNGEVVPVSIAPGRDI
MVSTLVKFDNRRKHNSHEWYLRAFGKQYPSRYMYLTDVGTTADKHCLPRLVNYMDKNTDY
VAVTGFQRVQRLRRGSTLVQHLQREVQAYELGPGMCHNVKASQGFMGFQLILCGPCQMVR
TEDVLQDAFLDAFFEMINRDSVDAGILHANLALTEDMAFGCYLYAMTPNKKTGYVPDAYF
DYDVETAPDRLLKQRRRWNNGIVAGIHYLINPFGQLWKLSTKPWHLQMCNFLVMCQQYIL
VMTLLVLPSVYMFNIFTALGGFDAQQYQPNPQNHPLYFLYWDYLLPGMHVLPVLGVLGYF
AILCIWTFVHRRCEYVPWMYMIMLVVNCTIGVVTTAFIANFFADVAALHGLALGVAVTVL
YSATLVCPMISSAALMDSYGLLVSIVNIPFMLAFLPMWLFLGAYSLARFADFTWGNRPHE
SESQDGAKRDAHMRKCRTVGLYIALLYLFGNLALACGLIALGFVWNGNAVTIFMVLAVPY
SLTSISGCAFNIQYAARYRWGPALRAALGRPTAPPPPPHQQRPQSVSPTSPQVAARSA
>TR-Tetraselmis_striata.LANL1001.C01097_2 [780 - 2300] NODE_1502_length_4408_cov_19.269011_g847_i1
PRTFFTVDSETAWLRCKCIPCVKINGGHIVYWADFLDLQAQGPVPWRQEIEEAIESCSKF
VAFVDKAWLTSYNCLQELALAFQYDKPIAVIMLEGKDGNAWKLIVDPHGASLAKTQADAQ
LAAAADAPPPLDGSINSNVMLQVTDSEAMYTDTRSSRAVCTYEGEDIVPGMAMSLDVMKN
LFGKLESINLCDCGNDNTLTSDEDWRKMLSTALGYVEKDLVYHKQHAELKNEADAWQAAV
KAQLPLPLLQKDEAVFWRQWLKDVEQHNLKPQPTKHMGEFVGASERHTIRRRRQMMALGM
LLVLVLVAGVVASALMARRAHAASNLAQMRAVEAEEARDDALGAERLAEQRALEAQDARD
EALAAENLAEQRALEAQEARIRAERSAHEAAVNANDSAKATTAVQCVTQFTATLYASDME
FKVLREMLARLPGEVTAFPNTTILGAGRALLQKPWHYVTEVRRLPRPIVTLTWPAGLGIP
TCACGVWATTAPSRTAPHKCCRVTLPV
>TR-Tetraselmis_striata.LANL1001.C01311_8 [2080 - 287] (REVERSE SENSE) NODE_1777_length_4207_cov_29.649593_g805_i1
RSRRRAAPPGARSPGGCGRSKARSSRAGTAGSALPVTYTVQQLDGNGEVVPVSIAPGRDI
MVSTLVKFDNRRKHNSHEWYLRAFGKQYPSRYMYLTDVGTTADKHCLPRLVNYMDKNTDY
VAVTGFQRVQRLRRGSTLVQHLQREVQAYELGPGMCHNVKASQGFMGFQLILCGPCQMVR
TEDVLQDAFLDAFFEMINRDSVDAGILHANLALTEDMAFGCYLYAMTPNKKTGYVPDAYF
DYDVETAPDRLLKQRRRWNNGIVAGIHYLINPFGQLWKLSTKPWHLQMCNFLVMCQQYIL
VMTLLVLPSVYMFNIFTALGGFDAQQYQPNPQNHPLYFLYWDYLLPGMHVLPVLGVLGYF
AILCIWTFVHRRCEYVPWMYMIMLVVNCTIGVVTTAFIANFFADVAALHGLALGVAVTVL
YSATLVCPMISSAALMDSYGLLVSIVNIPFMLAFLPMWLFLGAYSLARFADFTWGNRPHE
SESQDGAKRDAHMRKCRTVGLYIALLYLFGNLALACGLIALGFVWNGNAVTIFMVLAVPY
SLTSISGCAFNIQYAARYRWGPALRAALGRPTAPPPPPHQQRPQSVSPTSPQVAARSA
>TR-Tetraselmis_striata.LANL1001.C01462_1 [280 - 1815] NODE_1977_length_4072_cov_20.038833_g1132_i0
TRLSRLGQPEAVEKPQLPPACLPRLLKLRLCFLELRLSFSELCALRQHAFAVFPDRRQIA
RYPDRLEGLDKPTHHHIASIFDLTKHKMASGIGEVRLYHNTANTIPVGVYDDITSQFTVG
ATSDTGSLVKGGLGPGTKYWFWVEVIDVAGNESAILPLGSITTTGDVPLPVPALTADVDQ
GYVVTASSVFRDGDYNGYFAFDRLNGNYQGGWVADVVSLPQHIAIQLPSPAMVNSIRVWT
AGTRAFKRVTSSRLEGSNDGSSWTELAAYANMTHETIASMSKASHVHFQNDFDTDHEPAE
SVLLFEGGVTSPGAYTHYKLVVTACASNPVSISELVLLPPLIPLPIPALTANFDQGYGVL
TSSTFSSNYEGYHLFDRSHGSLQAGWASSETAAPHFMVIFLPSAATVTSFRLWGTGGWDK
KLPAAIQLDASNDGTNWTQMAVYTNMTFITITSVDKATNPVFQSDFDTDTKPGEYAKVFQ
GNITSPGSYNRYRLTITDVNDTFTSLSEFVLL
>TR-Tetraselmis_striata.LANL1001.C01539_5 [3845 - 162] (REVERSE SENSE) NODE_2089_length_4006_cov_30.231079_g1189_i0
RFSSSLARRFAASRPSVTPAAAAGDGKMNTLTHGVKPHGRRQLPSLHNAKVAAMIGLEVA
ATSAADHWLSGQEARFVAQEADLRELNQKAARLISANDVTGAEDSVTYDAFLSHSFRGAG
TQELKRKLICELSRVREGGKKAGLVYWADYLDLAERGPVPWRREIEEGIRSSSKVLAFID
HAFLTSFNCIMELAAAFDMQKPVVPIILDEEAWSLLTTPTGADRVWDASEELRNYDGQEF
LGGALFSKATLRAVFQRVSNINFCSCRSTDVAHWGIEYVSEHFFADVTKDLPYLKEWAQL
NEQALKWHSSGRSRASLPRRTAVEKWVVWSDQAIKYNMEPPPTSLQREYIKESSRFFVRQ
KRALSVLAVAILLLILAGAIGSAVMGIRAQQAAAEARENAAIAEEKTHLAEEKSNLAVAN
QLLAERNANLTTVLLLSANPTPLTGREKRTLLKAMEVASKVDRLDMVMSQLQTAVRTLAY
EPFWQYELEGHFEALTVKFSPDGGHLVSGGVNDKLRVWALKFSEGSFMPVPQAPAILGCV
ENGESLSVDWSVRGVIAGGTSSFNTVCLWKNDGKSWVLEDKIEGQGSANVWAVGFSPTGE
LLASGDDTGALFVWDVTTSPASLHAAFRFNTTDSPGDVRALAWTPDGTFIVAGGVNQVVS
VVDLTTGATVASYPTHGDISDIRITVDKGEGSAWNRLRIMVASDRRDGVAYAYLFTLEHP
VAGDHTMMLTLHQRIETTDTLRSVAWSPNGGDVVATSEESTTNTVALWDFNRRLNSTTNE
PLLSLTESGLVFDMMSKPRLMAWAEQTHGHPTLLDSLSQHTTLATATFAGPIVMLQSAPN
LGELAPQLDQMQCTLAVDAGIKHAIRGVAVNTLLTQLATAAYHGSLCLYRRDTPTSTWAA
THLLHANDTAGTQAKRVVTFSPNNKLLAVGSDEGRVIMYDVTGADPVELHSLATHEGPAR
VLTFDPSSAYIAAAADRNDPTVLIWEVDRPEVQVRLAGRHTISIKAVEWMAPFDASGRTV
VVSAGDDGSIVLWTVRIAEGASLDVESSAVVGQLEEGARYTTIKMGANGLLAAGDTDGMV
SLWAENGTTGKWERVRKYPSHSAQVAQVLWVADTLVSGGRDDSMNYIELEPGTQTVRRRF
KTDTSCRLMTIIADGEDTSRLLCMRHGTDIVGHRHTDPTLLESSSAVELETVFVGFDVLF
RLFQKMVYGQLSSADLEAMGFQDLTRLV
>TR-Tetraselmis_striata.LANL1001.C01760_3 [3843 - 166] (REVERSE SENSE) NODE_2382_length_3844_cov_87.835911_g1349_i0
KIPDYSCCISGACRRPCPGSETSQGPLRMKSTHGVLKFGSSSPGGRRLPVLHSAKVAATI
GLELAAERTNDHWATGHEPRFIKTETELRELNRKAARLTSAGSEVTGSDGLRLAYDAFLS
HSFRRADTQELKRRLISELSRVREGGKKAGLVYWADFLDLANRGPVPWRREIEEGIQSSS
KFLAFIDGGFLTSFNCVMEVAAAFKMQKPVVPIILDQEAWSLLTTPNGADRSWDASEELR
SYDGQEFLGGALFSKATLRTVFQRLSNINFCSCRGHDVQHWGLEHVIKRFQADVNKDLPY
LKEWTQLNEQALKWHSTGRAHSSLLSSDALEKWKAWCGQALKYNMEPPPTRIHKDYISDS
ERFSMRRKRVLSALGVFILLLILGGGVGSAIMGFQARWAAAEARDNAAIAEEKSQLAIAN
QLLAERNVNLAAILLLSSNETPSTGRERRTLLQALKIAHKLDRLDMVMPQLQSAVRYMAY
EPYWQYELEGHIRSSAIKFSIDGSHLVSGGSDFAWRVWRLEFQEGSLMPVPHKPSTLSCL
ENGESVSVDWGSDGMISTIAGGTINLTICLWRKYEDMWKLHDKIVPEDPIDEEVTALAFS
PSGRLLASGASDGALRVWDISTSPASLRTIVHLNTSDSVGIRTLAWTPDSNFLLAGGVDR
VLSVIDMATGTTVANYSSHADLNDISTYVDAGEGAAWSRLLVLVATDFIVPVGYVLLFTL
ERPSAGDRSVVLTLEHTIPKTNDIMSVAWSPVNGDGVATTESNVNLLRMWDFNRSLNSST
GEEVLSLIEAATPFPLESRPIAMTWGKHTHVPGSGGGRTTLAVATGAGPIIMLQSAPDLG
PQAPRMDRVDCTLAMDAGIKHSTRGEAVNSLLTQMTTTSFHGSVCLYRRDSPTSAWASTH
LLHANDTEGDQAKRVAMYSPDDSLLAIGCDDGRVIVYNVAGDDPMELHSHVTHEGVTRVL
SFDPSSTYAASAGSDDDPTVLIWRVADPEIQLRLAGQHTNAIRTIDWVAPFDSASRTTVV
SAGDDGAIVLWAVRLEQGNALVAEGSTVIGQLEEGARYNHIQMGANGLLAAGDTDGMVSL
WGVDAASGTWELVHRQQNHPIKVNAVIWVGNTLVSGAKASTVHHIEVEPGSRTVLRHYRT
SLQCSKFSSIAGGADTQRVLCIRTRGDAVGHQHSDLDREPTVEVETVPVGFDNNFQLFQQ
MVYGRLNVADLAALGFQDLARLVENE
>TR-Tetraselmis_striata.LANL1001.C02038_3 [1989 - 3044] NODE_2746_length_3681_cov_62.110077_g1562_i0
VSRKRLSRRVALPVSILLSSDSSGNSSQAAMMTVPVVSRPRRPARPAICVYSPGSSERKL
LPSCLRVEWKTTVRVGALTPMAKVSVANRTLMRPRQKSISTTSFMMGSSPAWCTPMPRFS
ISRTRSTCGSALSVPFSRDRQRSQNTWISLFSLATVRSIALSPSADASIRFLEKQNTATG
SSSFFFRMWISSDIWLFSLFMPPPPLPPRPPKEPPEEPPPRLPAGAPRPPRPARPAPPSP
RPVGLAAFNSLVVVGGASFLALDAAACLRPPRSKTSPAQTRKRLLLKKTWCSSGTGRRVV
PVTWICLRLVRPTQSANSITLGTVALSRIMLTCAGSMMITSSHTTPLSASLT
>TR-Tetraselmis_striata.LANL1001.C02623_2 [262 - 1959] NODE_3509_length_3395_cov_29.855318_g1992_i0
LRCSVSWPQLTSWSEAAERCAVERFAAPPTQWCSALGRAPQIYCSSHPHTTRSYKRCTDL
LIRAELPLSWHWDSPSATNQVSLQHDERLPTRKGLLGISASRAETYFRLLGTPKQRLETR
RPERSHRGGVRVKYPTMRTRPSAVALACCLWMAVAAHATLAQLHPCNGLGRRYCGKAHLA
PECPTTCLPQNCRGRRRIGFRRCGDINDPETCKDYQWDQIAEQGLYDFEYVNGMWICLAT
CRDEPEAMTCLDSSYARFRGRKYCKMMDCSRARGSGAIDGCHQRNDFHRPTCYECSIVFA
AGCDSLYTEGDIASSVPGAAERGANYRPFLTAGTPLPAANLDGAAVPAQEADAGTRDDVF
LPITGINSTRTHEAPAQNASMEGECGEGRSVAGCTQGSGQGSGLLLETSEADDPASITTP
VPSMVLREPATGDGMGPPIMAPSKVNVPGATGEAEDSGWRDYYYFDHNGGDGERNQTALD
SVQMAEVVEASVQLVTETGDFTESDERKLAAALAAVAGMINSCHPHAPGARAWGRGVINA
PSPFMLDAWRGAFSQRICGKLIPAAS
>TR-Tetraselmis_striata.LANL1001.C02643_1 [2 - 973] NODE_3535_length_3388_cov_210.404585_g2006_i0
CGRSEPCIGLPGKRCTLTRWCAFCPTQPDGAVYVVSKRCGCGQWHPPGERPSAAQCALHP
SNPGTTGDVMHNRGRDCGRSQPSMGLPQQGPCSAQWCASCPTQPGSAVNLGGRKCECGKR
QPCSRSEGRDSARWCASSPAKSDDAVDACTRDVGAARGSPPRAPGSAVQRCAVVRLLPYQ
AGQRSECGGQEVLVRQEAGRLRVPWREVHRRTVVLHVPIQARQRCEPTGKKVRVRAEAAL
LWAPRVSHSAVVHLLPHQTGHRSEHAGPTGSSSAARGTPRSTFPGRAAPRHDGAPAAPPS
PRKVYSAEKAQTRGLTSPRTFRSS
>TR-Tetraselmis_striata.LANL1001.C02906_3 [1940 - 1455] (REVERSE SENSE) NODE_3847_length_3294_cov_22.602450_g510_i2
RVPSARRCIPVSAQPACVAALHRRGGSCGRCPPPRLACLRGSHRVGSAMPRNCECGKGCP
RFEVPGSGCRGRAACPTKPDAAVDTNHTRCECGTRTPSLGLPGEGRATAQWCDSCPTKPD
SAVTWYTRDASVARAGHAWDCQDRVAPQRGGAPHAPISRTTQ
>TR-Tetraselmis_striata.LANL1001.C02983_8 [3265 - 341] (REVERSE SENSE) NODE_3946_length_3267_cov_28.364114_g2247_i0
MSQVVHHTRRCAASSVLYRQCTRHFHRYIPSRRPLPQVPLTTPGNNARRFSSALVPHQPP
RRRVIIRPARRRSTAAAPPPSNLYEEAPVRRKLNRRLPAPSLWAPRPQVPFPQIASASFS
ELDPSAGLGLNLGGMASLSTAVARDASEGVVCGCAPRAVLAAVLGLPSEAELPQEPIRSA
VKPPEKGAPHGLFVYTYTVDSKRAPDDKLYARSPWLREHMPRGFSVVVRKADDGRSCEVM
CVMQGPRKFEGVSLADNDDVPDTDEDAQIFNRGQVEAWQAAGELRIVRENKENGKFAVLK
MFRGPGGEWLAVGGSKTQHVVVCPATIDAVIADTAGRPLLAQIFADVKAHWEALTRLFGA
HPGATLAGELCDGMHFVPLEGPPHVKWFGLFVRGASLSPEDSLQLLASLGLPAVSYALLD
PATDLTETIRGARCGAGEGYVMYFTNTRTGEVTLAKNKTAVYIVKRMAREILRQHGYALY
DRLPKRLCDTAAYHQLSTPAAAGLCTAMFGLMEWMMAARVPVGAVGFGGGAAGGGTGGDE
LVGFANVWRRYEAERPGEAPDLSRLGPGDVNGTFDAAAFMEAIKARGPRVGSGSGGDAGE
GPPRVVFLQGLQGSGKSTLGQQLAEALRGEEGLAAEVVEQDQFGGCTLSCRSYMERLLEA
RAVAYAIVTRVNANPKHYSAYEAAAQRLGARTSFLTPRVPADGRVSLLVSMAGMLERSGD
GEGVVLGNSRLPKPEVLDILRKTLASIEPHPKGQRFQLYREPGVGEELPALPAVKADASE
MWGYAEAHRAALLALRRPLPELVAELRGLLRATPPEAFTCLALRDTHLVAFYPSPADAAR
LAALTRERNPAAPGVSFHLTQYFQPRAGGKKRSPVPDSDVAARVAPHGSRVRVAITHLVE
QRSDGHLAFRVAVPVLPGGGALWISSGQPHITAFVPPGANARASLGFVYGKGEEAGVAVH
ELPEALEMELTCWWT
>TR-Tetraselmis_striata.LANL1001.C03068_2 [437 - 1915] NODE_4059_length_3237_cov_70.952618_g2312_i0
SGTRCVVFSAAGRMEHAVIDDELIGGAQPSPHTTRRAPQRQQNQAGGGTRASTSTAAQPP
VRRRSRNRCAACGSEKPQKFRLPSETDVRWCADCPGRPAEALPRRTTAAERQKEYRLRLR
AAKEAREAGEQAAAAGAASTPGSSDGHALEPPAVSGSRRRRRTSAAADGGDAAEGAGPTR
KAPRQAAGARNPWAGLCSMCSTPGGKQMVMLPCHHMACRECMLRNLTEGPKAPLCHVCHP
HKMCVCGADKATFWISGTGPGYKVKLWCKDCRPAEAIDKAKTSKGRLCVCHKTRPRFGLP
GQDQSEAQWCSKCRPDGAVDLARRPDQPVTIKACRCGSGRVPTLGLVDSSGKSVFRGPQK
WCTRCPDIPPDAFPVGKWRCECGRKQASLGLPGGGPSNMRWCIKCPSKPANAVSPWHKPC
RCGATKPTYAPRGATTVKEAVWCTKCPDRPDDAVCFAKKVRCVCGEGVPMYALPDDTQVG
AAARPSAPSSPAS
>TR-Tetraselmis_striata.LANL1001.C03315_2 [166 - 1791] NODE_4387_length_3152_cov_78.216459_g2475_i0
AVPCRSDLVWCCSPSSCGGRNPACRILVAMAGSQGAVPEPPESYQADPGAAPADASAAAD
KGSGCTECSKTKSKLSLANAKARDAQALLRVERQNTRRLERELMAMRSMVSPPPGLPAPA
PPPQPGPTWAQATQVAIMRLMGGHPPPGSAPLPPGPATHAAMLAAIQHALAGAPAPGAAP
ASGTNLAEAGGDAGEPDVGGEGAAEGAQDAEDEGPSGAASGGTAKRRHRRSSAAAAANRT
SRQAGEEQEAQGGEGEALAVSASSGGKRKRVRGQCECGAGMAVFGFRWNLASEARWCERC
PSRPAEAINLRTPRTCECGASARPAFGMPGEHPRGARWCDICPTKAVKAVRLRNFRGGLL
ELQRQINPLPAIPSPLPPPEAPPAPRDGQPPPPQASENPGEDGVDIDDLLAQVSDGQTPS
EAPESARRGAREPPSAAVPPLRMHSGQPRDRKCLCGKGLAMYGPRGGLLRDALWCAECPA
RPAKGSAKLINTLCECSRAQPSFGLQVTDEDGGRVKPRWCSKCPTKVRAFRPDRACWRMR
WA
>TR-Tetraselmis_striata.LANL1001.C03315_3 [2264 - 3001] NODE_4387_length_3152_cov_78.216459_g2475_i0
EQLSEFHVSPTLISAQPCPLGSVSWPCYGLRDAPCRCLVVACAAPAALGPVALTSLAAKP
SGLQPPEAFNVTAKGCECGRTRGPSFGMPGAPRKSAKWCAKCPNKPPEAVNITMRRCECG
ESLNPCFGLPGSGAWDALWCSKCPGKPSSAEDIRSRRCECGQARPTLGLPGWQRKHAKWC
KSCPDKPKEAINVTKRRCECQASSYPVFGLPGQSARNAKWCAKCPGRDPESINLRYTPIG
KNAAAE
>TR-Tetraselmis_striata.LANL1001.C03439_1 [1428 - 2003] NODE_4550_length_3113_cov_59.365435_g2561_i0
APHPGGASGAGALGGGGGLRDDHGGRRASAQGGGANYRLDVLRWGVARFRHHWARNRKAC
AWAAGAGRVIVLQWLAAQGCPWDNTTCAAAGEGGHLEALQWARAQGCPFYAQEVCIAAAA
QGHLDVVQWVIGPDATYALWLCMRAACNGHLAVLQWLLDRYRASKPCLAWYAREKSHAAV
SEWLEQPAASDA
>TR-Tetraselmis_striata.LANL1001.C03439_5 [688 - 2] (REVERSE SENSE) NODE_4550_length_3113_cov_59.365435_g2561_i0
LCFWASTAHASIAPLLSMEKIDRTQMAGGATTLSDFLRYDEPIPVSHTFLGHEVTYSVVN
SQSGTIIGGGVVLVPPGAPIRTAIRWLRTCGFAPMTFNGVKLSEDSATMASAAIPLWRTI
LELDLGTAGYILCFKTILGRTIILTFLNGSIASIASTKTKIQDVEGIPSGQQRLIFPSRQ
LDDHRTLTDYGIRTKSTLLVVPRTMCGGGPMFVHVDAESAMVVRAWNSP
>TR-Tetraselmis_striata.LANL1001.C03580_2 [839 - 1390] NODE_4735_length_3069_cov_39.230921_g1349_i2
SPQLCAPCCKGGKKAGLVYWADFLDLANRGPVPWRREIEEGIQSSSKFLAFIDGGFLTSF
NCVMEVAAAFKMQKPVVPIILDQEAWSLLTTPNGADRSWDASEELRSYDGQEFLGGALFS
KATLRTVFQRLSNINFCSCRGHDVQHWGLEHVIKRFQADVNKDLPYLKALPRAWVPPMAL
MKPG
>TR-Tetraselmis_striata.LANL1001.C03904_5 [2706 - 406] (REVERSE SENSE) NODE_5165_length_2967_cov_34.428182_g1992_i1
LRCSVSWPQLTSWSEAAERCAVERFAAPPTQWCSALGRAPQIYCSSHPHTTRSYKRCTDL
LIRAELPLSWHWDSPSATNQVSLQHDERLPTRKGLLGISASRAETYFRLLGTPKQRLETR
RPERSHRGGVRVKYPTMRTRPSAVALACCLWMAVAAHATLAQLHPCNGLGRRYCGKAHLA
PECPTTCLPQNCRGRRRIGFRRCGDINDPETCKDYQWDQIAEQGLYDFEYVNGMWICLAT
CRDEPEAMTCLDSSYARFRGRKYCKMMDCSRARGSGAIDGCHQRNDFHRPTCYECSIVFA
AGCDSLYTEGDIASSVPGAAERGANYRPFLTAGTPLPAANLDGAAVPAQEADAGTRDDVF
LPITGINSTRTHEAPAQNASMEGECGEGRSVAGCTQGSGQGSGLLLETSEADDPASITTP
VPSMVLREPATGDGMGPPIMAPSKVNVPGATGEAEDSGWRDYYYFDHNGGDGERNQTALD
SVQMAEVVEASVQLVTETGDFTESDERKLAAALAAVAGLDVADEHVLIQWSSAGLLPIMP
NNNLLTVYTYLVSDEPMETRNRLDDADSRGALKAEMVGIGLEYMEMSLNSRVAIVPQSLI
DNAGSDRGDTATEPPQRQDVIIAVALACSAASLVIAVAEVWCLCRRCRKRKLHTAPPATP
KADDLTSHISPLYDMGCEVAEGGKGGEEAEAEAGNNAGSLHLQGSHTQGGASSSQAAILA
CGPDPAAAASGKQSGDGRNGISTKALGGHSIRGIRSLAELVGEAADS
>TR-Tetraselmis_striata.LANL1001.C03938_4 [2889 - 2092] (REVERSE SENSE) NODE_5214_length_2955_cov_26.344498_g2920_i0
GEDGGIYSSACHSGCAMPIRCECGVRQPSFGLPEEDRSPARWCSVCPAKPPTAVNVTGKR
CECGARQPSFGLPGEGRSYARWCSACPGKPGNAVDVHSKRCECGAGQPSFGLPGEGLRSA
RWCSACPGKPGNAVNVRIKRCECGAGQPGFGLPGESLCLARWCSVCPTKPDAAVDVKNKK
CECGKRHPSFGLPGEGRSYARWCSACPGKPGNAVDVHSKRCECGAGQPGFGLPGEGLSSA
RWCAACPGKPEQACPVLLPSKRKRAD
>TR-Tetraselmis_striata.LANL1001.C03969_3 [84 - 2552] NODE_5253_length_2944_cov_33.006175_g2937_i0
YPVAVWPSFCAMVRCECGLTRPLHGLAGDEKPRWCKRCPNKPPEAFNLRTRRCICRRHQA
SLGLPGEPSGSARWCSECPTKPPNACNVICRRCECGRSVPSYGPPGGSSSTVRWCASCPT
RPQGAINVLTKRCECGLRSPSFGPVGGKRKDARWCATCRPEGAVNVVHKKCECGATKPAF
AAAGEKERKAARWCKNCPMRPPDAVDVVNPYCECGRAHPCFGFPGDGRKAARWCASCPGK
PPGVVNLVNIKCECGSGRPTYGLVTEGRSAARWCQNCPTMPRHAVDMRFRRYEYGEGNMP
PSQAPSALAARAATRKCECRKMPPSFGDKGSSMDKARWCRDCKPKGAVNVSRRCDCGAAY
PTFCLPTEHFREARWCIDCPARPPNSVDMTSTTCECGAGPPQIGLPGEARRWCFYCPNRP
AEATVGTKLRRKCLCDKRRVPTWAMPGSVADQAQWCEYCPDRPPGAINLRPRLCKCGAGE
PMWRRDGWCGNRAEWCDACPDRPGDAVFCTTKKKCECGLRKPGFGLPMSEGAAEPQWCAQ
CPTKPPQAVNLQVRRCECGKGKPSFMLPGEPRKESRWCLQCPDRPLNALSKDGPSCECGA
GRAFFGLPGPDSVPKWCLLCPAKPVGVIDALSKRCECRRGRPTFAAPPGEVTWCARCPNK
PDTAFNMVCQCGHAVPTLGLRGESRRVAKWCIKCPSKPANAVRVKKRCVCGARGTPMYAL
PGEPKKAARWCHLCPMKPAEAVDVVSKFCVCGQAATPQFFLPGQKPSQAKWCAKCPQKPP
EAIQAERPKKRKQDDATAGAEAEKQQRTEAPDAGEEAEPMPMR
>TR-Tetraselmis_striata.LANL1001.C04202_7 [2877 - 142] (REVERSE SENSE) NODE_5563_length_2877_cov_14.259831_g3100_i0
SSQTTMSSDDACLSCAPPSPFCSAESCLQDPQVAKTHIRNPIADSSPRYPLWADRGWMGV
SGALGARLGGIAQRAAAAPVRPCSGVARLFRLRAGASAGEARQWLPVAPPRTSLRLLGTV
AALNDAREALPLASAEQQALVDALKEGFNVAVDAVAGSGKTTAVLHAASAMPSERLLVVT
YNAQLRLATQERARRLGLPNLMVHTYHSVARFVYGRLCRDNSEMAALLRPGVRPERRLAF
DAIFIDEAQDMAPLYYKLIHQLLAINHTPNPRIAVIGDRFQAIYQFDPFNADPRYLTLAP
QLYPSNSRPWRRLELRTSYRVTRTAAAFVNDVLLGHPRLRTAAGRGHGAPVVYLQGNAWR
SAEYVAAELLAALRTGRLAPEDIFVVQFSMAARRQGVPAPIHLLQDRLSKARVPCWAATS
DQEGLREEVIAGKAVFSTMHQTKGLERAAVVVFGFHAGLLDFYMKDAERSVCPELLYVAT
TRALRQLYLVAEEKVGGHLPFLSPAALRRLELPVAEAEGQGGEGRPPYVERLEFDFNMPK
AERPEFHSFSRVAVTDLVKWLSEEDLEAAASLLTVSLVQGASPSAPSMPPTVPGVKGMES
VSDITGVALPAMFQYNTTGNCAIADDIARTGGDTSFAVAAACCEEVKPIITRMQRGDELA
PEDFTQLAGVYSMLQTKFSARQIQVASWSWIPPAAAKRCLVNLSRYITHPDKARFEVPLD
VFCHEGDGGINVPVNTRGLELSGMMDILTEDAVWEVKCVDSLKPEHVLQLALYAWMWENC
AEGKQKHGMRHYYLINIRTGEVRELHDYGIAAVTSLLIDSYYRHDKTTSDDQFLQQCRDA
VAKVADGHSDSSARSEGVVGGGHRRQGQPRRAQARHVAKMPFKCELCSPKRSFKTEESLR
KHKRTVHVGTPK
>TR-Tetraselmis_striata.LANL1001.C04319_5 [3 - 2348] NODE_5713_length_2849_cov_19.773404_g3177_i0
PAPSQPGCHHVEIRYNMEGFPPRHFRTGVPEWHGAGANGTSWVCWLEEFMLAQVDPSTGA
ELPTRVVAGNLLQHLSPANRQEVVRLMRERGVLRGGAALRAMAALGAPEAAAACGAEDAA
ETARRQLQFILDYFEEGGESGSPGLPVGEPSVAAGPPSEQTPSQALSPPLESPTDTSPKA
VGDVTPPCRTPRASTSAGRPPCATPSTRAPPPRKRKVVLSPEGTRVCACGAGEPVFAVSY
AQANRPRWCAACPELPEGAVDVTERRAKCECGRGRRLMALPGEPPSAARWCGRCPAKPVD
AVLVVAARLCECGTSNPSFGLPGTNDHRWCAQCPGKPAEAFNLRRKLCECGEASARFALP
GEGRSRVRWCSKCPTKPANAINFLKQFCECGRSAAAYGLPGSQAKWCSSCKQAGAVDVKR
KKCECGKIPTFGEPGSSVARWCAQCPTKPPAAENVRSKRCECGVSQPRLGLPDDGKARWC
ARCPDKQPGATDVVNKRCECGKRRPSYGMPGQSPRWCVHCPTKAVAAVDLLAKRCECGRA
GPSFGLPGDPRRGARWCAQCPDKDPAAINVVSKRCECGASVKPRFGPPGSAEALWCLRCP
GKTEDAVDVKTKRCECGLSVAPRFALRGDPKRCAVWCTRCPGKPADAVDVVNRRCDCGRG
RPTFGLPGSGYGGARWCARCPARAAAAVDVVNRKCACGRTVPSLGRPDGDGKALWCVNCP
DKPPDAVNLRAIPTCACGRQKASYALPGQPRHAAQWCELCPARPADAVNMVIKRQRPNAP
TA
>TR-Tetraselmis_striata.LANL1001.C04491_3 [2116 - 2802] NODE_5941_length_2803_cov_64.220620_g2561_i1
LCFWASTAHASIAPLLSMEKIDRTQMAGGATTLSDFLRYDEPIPVSHTFLGHEVTYSVVN
SQSGTIIGGGVVLVPPGAPIRTAIRWLRTCGFAPMTFNGVKLSEDSATMASAAIPLWRTI
LELDLGTAGYILCFKTILGRTIILTFLNGSIASIASTKTKIQDVEGIPSGQQRLIFPSRQ
LDDHRTLTDYGIRTKSTLLVVPRTMCGGGPMFVHVDAESAMVVRAWNSP
>TR-Tetraselmis_striata.LANL1001.C04491_4 [1376 - 801] (REVERSE SENSE) NODE_5941_length_2803_cov_64.220620_g2561_i1
APHPGGASGAGALGGGGGLRDDHGGRRASAQGGGANYRLDVLRWGVARFRHHWARNRKAC
AWAAGAGRVIVLQWLAAQGCPWDNTTCAAAGEGGHLEALQWARAQGCPFYAQEVCIAAAA
QGHLDVVQWVIGPDATYALWLCMRAACNGHLAVLQWLLDRYRASKPCLAWYAREKSHAAV
SEWLEQPAASDA
>TR-Tetraselmis_striata.LANL1001.C04676_3 [871 - 2436] NODE_6182_length_2759_cov_35.790476_g3433_i0
SAHRAHHSHPCHRLHVAVPSADLNFPCAPNQETAAGVAGQPAAAPPASLPATVPVELPVP
HAPPPDPTRMEGGSEPAPPTPTHCACGNGVPRYAVLGDPHRIACWCACCPAKPAEALDVV
GKICQCGKSKPSLGNPGDSGRDAKWCARCPHKSPQAVNVTSKRCACGVAIATFGLPGDRG
RDARWCRKCPSLPAAAVNVLKKRCQCGRAAPSFGLPGSPPEWCAACPGLPKKATLVSKAR
RCECGRGLPSMGLAGQAAKDARWCPHCPAKPPGAVHIVSRCCECGRRQPTFGLRGEARKD
ARWCARCPAKPAGAVDLAKKRCECGQSWPSLGMPGEQKKAARWCAKCPGKPYTAVNVAHR
RCECGRSLPSLGMPGKAPKDARWCAQCPSLPEKAVNVVNKNCECGRSQPTFGLLGWARKD
ARWCARCPLRPANAVDVVSKRCQCGRARPVYALPPGAPGQMADAIWCRDCPAKPALAINL
KVCDCGIGRPVFGLPGTPASRARWCEGCPARPCDAVDLIKRK
>TR-Tetraselmis_striata.LANL1001.C05105_4 [1765 - 2346] NODE_6748_length_2668_cov_39.364532_g2977_i1
TPSSLHSHRTPCIQQGKHLGSNLSQDATVFEAPRRGVGDEQMWGAGWFGKRFGGSINMSP
SHHCVHGLYIIIQPLHPQQTHRREGPVGDRILSEPEPEPAFHGACRGGRIPSAPPRSNGP
AAPGGAGNAACKRCECGGKTPLFGLPGDDSNSARWCASCPTKADDAERVATRKCECGKRQ
PTLGLPGEERSSAR
>TR-Tetraselmis_striata.LANL1001.C05258_5 [2485 - 1502] (REVERSE SENSE) NODE_6947_length_2637_cov_23.607745_g3829_i0
SEETTSTPRRITAATSRSVQLIIHTCPEYFDHVPPNCRSARLPVPQHSKQRTMLRPAGGG
PHPFRGSHGLGTTPGNSRLPTSAGNGTCCDITGQLIGRARFLEEPVEAVAAEPTGSISAD
FEIPVTPLVAVTPSSHFPAQPNDTAPRSQKRSRRSCECGRCLPSFGHPGTRVGEARWCAT
CPGRSPTAVNLKVRRCECGLHQPTLGLPGKSSLAARWCASCPRKPSNAVDVRSKRCMCGK
AQPSLGLRGEPGRDARWCAHCPDKPAYAVNTVSKKVIIYPYSSNNLLEPVLLRIQVVRLL
PHRVQVIKDPILRVAPTETYRWYTEQKA
>TR-Tetraselmis_striata.LANL1001.C05432_4 [2063 - 468] (REVERSE SENSE) NODE_7190_length_2599_cov_28.275875_g3943_i0
SVTSRHRTRLISESNSDSVVADLEEEDAGEVSGPTSARGWLTAPKSPQPSSIVLAEAEEG
DKQDRPAKRMKASPDPAQTGDDEYTSQNSEEDVMNANAVPWASLPDEALDVLVSQLPIEW
RGVVKHVSSGILAAVKRADADTGSITRLGMEQLASSREMMAWGIQQRCPKQQMLMNEAAG
RGWLDVLQLGKSKRCPIRGKDMCERAARNGHLHVLQWAVENRYRWDHNTCAAAVEGGHFE
TFKWVVDNCGWWTPRWTGPWNDRQTVADVATTGNLDFLKYVIQSGMATLDGDPEVGVAAA
RVGSLPILKWLATSALHLKKRGTKEWHEICEAAAEHGRVEVLLWLRTQKRCRMDEGVCKA
AARGGSIQALQWLRNHHCPWDATALYAAAEAGHIHVLQWVDENNPPPVTDYNSEITMTMA
RKGHLETLKLLNEGNFPLHRHTAAVAIEHGQVGMVKWLVETDPDWYGPEMLIEVAAHNQV
DLLQWLIHRGETDVVEQAMDPHRRFIIGFNPVHGVEGARQMIRSALDKTTHA
>TR-Tetraselmis_striata.LANL1001.C05778_3 [437 - 2152] NODE_7621_length_2544_cov_89.940358_g2312_i1
SGTRCVVFSAAGRMEHAVIDDELIGGAQPSPHTTRRAPQRQQNQAGGGTRASTSTAAQPP
VRRRSRNRCAACGSEKPQKFRLPSETDVRWCADCPGRPAEALPRRTTAAERQKEYRLRLR
AAKEAREAGEQAAAAGAASTPGSSDGHALEPPAVSGSRRRRRTSAAADGGDAAEGAGPTR
KAPRQAAGARNPWAGLCSMCSTPGGKQMVMLPCHHMACRECMLRNLTEGPKAPLCHVCHP
HKMCVCGADKATFWISGTGPGYKVKLWCKDCRPAEAIDKAKTSKGRLCVCHKTRPRFGLP
GQDQSEAQWCSKCRPDGAVDLARRPDQPVTIKACRCGSGRVPTLGLVDSSGKSVFRGPQK
WCTRCPDIPPDAFPVGKWRCECGRKQASLGLPGGGPSNMRWCIKCPSKPANAVSPWHKPC
RCGATKPTYAPRGATTVKEAVWCTKCPDRPDDAVCFAKKVRCVCGEGVPMYALPDDTQGY
KMKPKPIWCWQCPEKPAEAVNVRIKRCECGAVRAWLADPGCSALKYCAQCPNKPDGAHEP
QITMKRLRASQGTTPPWAPPPGRPPQQQQLYL
>TR-Tetraselmis_striata.LANL1001.C05886_4 [281 - 2212] NODE_7767_length_2525_cov_91.389824_g4257_i0
EGVLERGSVAMGLDDDEEGFTIPDTILVGSGELGEVGVHHSDGHGTSDDDSSHAGDDDDD
DDDDDDDVDIGPHHHTSEASAILRHSAKRFKAADDAEAAAVIGVLSHDAPQTHRVAHHVS
SNGVGVRVVPGNTVPVPVVGPLPGGGHGLVDGLLADGVKRCQCGRSQPSLGLPGERATAA
RWCAQCPSKPAGAINVRCKRCECGRSLPSFGLPGEERRLARWCAQCPHKPKSAINVVSKR
CMCGQGRPNFGMRGQDGRDAKWCSNCPDRPAEAVDLKNKKCMCGRTQPCFGLPGDERRSA
RWCAQCPSRPSEAVDVVHRRCECGRSGPSFGLVGDEAKAARWCAHCPTKPPEAVDVKNRR
CICGRSRPNFGLPGEESRMARWCAHCPGKPFQAVNVVYKKCACGKCHPNFGMRGEDVKAA
RWCRFCCPEWAVDLTAKPPSVRNRTCECSRTTPSFGLPGDEPRAARWCATCPGRPRTAVN
LKTRKCECGGGKAVFGLAEDVQLGGRWCAQCPTKPATAVNVVNKRCECLRSHPSFGLPGE
DSADARWCAHCPTKPDTAVNVVSKRCLCGRSRPSFGLPGEPAKAAQWCAQCPERPAGAVN
VRSAKCGCGRSVPSFGMPGQRVKDAKWCSKCPDRPDGAINLRKR
>TR-Tetraselmis_striata.LANL1001.C05920_4 [1617 - 2198] NODE_7809_length_2520_cov_44.456042_g2977_i2
TPSSLHSHRTPCIQQGKHLGSNLSQDATVFEAPRRGVGDEQMWGAGWFGKRFGGSINMSP
SHHCVHGLYIIIQPLHPQQTHRREGPVGDRILSEPEPEPAFHGACRGGRIPSAPPRSNGP
AAPGGAGNAACKRCECGGKTPLFGLPGDDSNSARWCASCPTKADDAERVATRKCECGKRQ
PTLGLPGEERSSAR
>TR-Tetraselmis_striata.LANL1001.C06022_1 [36 - 563] NODE_7930_length_2503_cov_42.832255_g1674_i4
MQSVDSHFRTTPRLPAVRRMRLGTFTSYEDEPQDRDRLGGSLPTWLAEAVAEGRVMEAVA
RVKAMVRTLVMGQGTSVLAREMGPAVDTYPSVLRFNRFEIRGFERYVGTKTNTWVVNNID
IRKGAPPPAMKMLRSIDEVRVIVPSQRSSGRVRDSTKGLRVKKLKVRMPPTIPLQI
>TR-Tetraselmis_striata.LANL1001.C06150_7 [2482 - 455] (REVERSE SENSE) NODE_8105_length_2482_cov_24.107623_g4432_i0
STPCNQTHPAVAAQPPRTAVVAVWLLDLSLRSKTAGVAQDTSPVKAIRVGMGDTVPPSEA
VGGTLSAGLSKLELGEPALTEDANPDPDTAPPPSWDNLPEQLWFAVAEVLQPPSWRGVLR
HVSRAGRGAVGQLEAAAAEADEAAQRAAEAPPRWEDPELPAGMRAEELSSTAELMAWSDR
QGCPWHPNNFMEAAAALGSVELLELGRGRCWPLRREICELAAGAGDMAVLRWTPGAGVPH
STLACARAAGGNHLEALRWLREARGCPWDAKTAAAAAGGGHLEVLRWLQAAGAPWDESAC
AAAAGGGHLEVLRWLREQGCPWDATCLAAAARENHKTLLKWAAVEGGCPVDATCLAAVAR
GGHIDSFVLLQYGGFPWDEQTCANAAAAGCLEALQYAHARGCPMSVWTVILAAEHGHLDC
LRYAREAGCPWDVWASSRAAKQGHLEVLEYISAQGGPFSDWVTAAAAQNGQLEVLQWLHA
RGCPWGETCATAAAEAGHWACLRFAVAHGCPWGVFTSAKLASRGCTRMLRWAIRAGCPYD
PTRMCKACDGNLEALKYVREELDCPWTWDTAGSAARVGYFDCVAWLVTAGCPTCVYTCAY
AAERGHLAILQWLRAQGVPWDAMTVVRACQGDHLEAAKWAAENGCPWNTEARDLVLKKGG
DLAWLTGPQEADPVQR
>TR-Tetraselmis_striata.LANL1001.C06362_1 [88 - 720] NODE_8383_length_2441_cov_25.570481_g4585_i0
SSIMPSIACSMSMHLISRKGVLPRRAEYFWAGQLGPVRDTTFPPGFDDDFTLTDTVVGAS
VVFSPCGADVNFRINTSLEARLGYEWIGGRDHSGHIRHHCLRPAAGPLLRVQVRHQAVHQ
LSQLLLISEIRWYSPFQCDTSSSRHAARVAWTSRPGFAQYSLSVYVLLPAPKSRATLIAH
RQLISHTILVPQTFPPQRCVHWRLASSTGCW
>TR-Tetraselmis_striata.LANL1001.C06366_4 [2275 - 152] (REVERSE SENSE) NODE_8388_length_2440_cov_101.223559_g2475_i1
AVPCRSDLVWCCSPSSCGGRNPACRILVAMAGSQGAVPEPPESYQADPGAAPADASAAAD
KGSGCTECSKTKSKLSLANAKARDAQALLRVERQNTRRLERELMAMRSMVSPPPGLPAPA
PPPQPGPTWAQATQVAIMRLMGGHPPPGSAPLPPGPATHAAMLAAIQHALAGAPAPGAAP
ASGTNLAEAGGDAGEPDVGGEGAAEGAQDAEDEGPSGAASGGTAKRRHRRSSAAAAANRT
SRQAGEEQEAQGGEGEALAVSASSGGKRKRVRGQCECGAGMAVFGFRWNLASEARWCERC
PSRPAEAINLRTPRTCECGASARPAFGMPGEHPRGARWCDICPTKAVKAVRLRNFRGGLL
ELQRQINPLPAIPSPLPPPEAPPAPRDGQPPPPQASENPGEDGVDIDDLLAQVSDGQTPS
EAPESARRGAREPPSAAVPPLRMHSGQPRDRKCLCGKGLAMYGPRGGLLRDALWCAECPA
RPAKGSAKLINTLCECSRAQPSFGLQVTDEDGGRVKPRWCSKCPTKPPEAFNVTAKGCEC
GRTRGPSFGMPGAPRKSAKWCAKCPNKPPEAVNITMRRCECGESLNPCFGLPGSGAWDAL
WCSKCPGKPSSAEDIRSRRCECGQARPTLGLPGWQRKHAKWCKSCPDKPKEAINVTKRRC
ECQASSYPVFGLPGQSARNAKWCAKCPGRDPESINLRYTPIGKNAAAE
>TR-Tetraselmis_striata.LANL1001.C06481_2 [152 - 2023] NODE_8531_length_2421_cov_14.899666_g4673_i0
RACSEMTARGCRHSRRGVIAAAATLAFLAALVAPTEAWLCNGWGRRFCRGSALQVTGCPE
PCMTKNCKNVKPTILKRRFGISVNWEKIALSGLWDNVYIEDDEICVATCYIDPLEATCRR
RARYGGRRGCADLNCDHDDRTRYAGCHTDHRREPYHRPTCKECRAIFPGCEGDSDSELVA
WEDTYWDANRDSSAVVDESAKAERMEKNDDDDDSDSNTTTDSDDDDSKDDSDDDSKDDSD
DDSKDDSENESKEDDDDDSNDDAKADDDSSENEPDKSEEEESEEDESEEESGDKSDDKDD
SDETEKRRSSDDSEETDDSGNPEDDDGKRSKFAKGDRVSATGAGQAQLVKPGADEEADDY
DYDYGEQDLELDIQEGMIVDEYFAGRDPFKSGSDSFVYASIQLSGIDGQTANNTFEGEEF
AQHISAITGVDAGDVHMLGAESEWERMCGYANRNQDETNTTCGESHASAGLLSVSFMIIP
RSMSTDDLNDKLQTAANNGDVQRMLYDAGYIYLPYSLDSAVVDRNGGQVLQPLSDGKGSD
NAAIIGAVVGAIVAVVAVAIVLVVVVVRRRRDPAASGGASSEAGDVTKALPISSKTSFSS
SVGTIHLEDASAGAEEANTIGSRM
>TR-Tetraselmis_striata.LANL1001.C06676_1 [19 - 2142] NODE_8794_length_2388_cov_55.562526_g4806_i0
LHNKHRPPYQPAYDNTPLLAMVPLSHRNIAVAVLVALIAVVAVDAGGTCNGMGRRYCLNA
HRTQEECPKPCTLQNCIDNPTVSYPKRGGGWDEEKPTWEELALKSTYEYVYTDSDWLCLA
GCWYKPEQATCKRWSYAEGNRYCVKMSCEHDERDRYAGCHSDSNGNRKLPWHRPTCKECL
HVFPRACAGELTEHVRAEDARKAEEARLLAARQLESAARTVCYDRYFDFFHQMEEAYEVS
SEATSEDINESSSGRRLLANDDDDDDDDNDRRRRRAGDSSDVIDESSDAVDESSDESRDV
KDTAPQKKDEHATGFLMKQARQKIESGEWSCPAPQCLTSSLELLQKWHAPPPPPSSPPSP
PPAPWYHDDSANGFCSWEQCASGPQGEPWCRESAKNCVTGCGGVWCPMGDVPRSWNPVGR
SDFVSKAAIQMPRRKAPAPVWNKPTAFDISVCGAVVSDIKAEEAEGLPWDMTRHPFPSLT
LKKSTNSSAKNVTDHFQSYPSGLIPGVESSAVIEMKALSLGADDHDHEEGSWDSFLRSDN
NKQMAYVVLQLADAPNAVNQTGLMAAAVELTGAEAGNILVLDEPTVTISEEAISTLILLV
AAKDPSEVVVTMEAYGQEDIAEIMFRHAGAAFLPWSMTAEVKEVSGNLVSGLELFETSSW
LSTTHIAMIAAAGMLAAIILGIMLWAACRKRRTVPAVHVSTQEIAAAK
>TR-Tetraselmis_striata.LANL1001.C07013_6 [1856 - 324] (REVERSE SENSE) NODE_9233_length_2338_cov_44.227371_g3433_i2
MRVLMGASASADGSDVWVDVETAAGVAGQPAAAPPASLPATVPVELPVPHAPPPDPTRME
GGSEPAPPTPTHCACGNGVPRYAVLGDPHRIACWCACCPAKPAEALDVVGKICQCGKSKP
SLGNPGDSGRDAKWCARCPHKSPQAVNVTSKRCACGVAIATFGLPGDRGRDARWCRKCPS
LPAAAVNVLKKRCQCGRAAPSFGLPGSPPEWCAACPGLPKKATLVSKARRCECGRGLPSM
GLAGQAAKDARWCPHCPAKPPGAVHIVSRCCECGRRQPTFGLRGEARKDARWCARCPAKP
AGAVDLAKKRCECGQSWPSLGMPGEQKKAARWCAKCPGKPYTAVNVAHRRCECGRSLPSL
GMPGKAPKDARWCAQCPSLPEKAVNVVNKNCECGRSQPTFGLLGWARKDARWCARCPLRP
ANAVDVVSKRCQCGRARPVYALPPGAPGQMADAIWCRDCPAKPALAINLKVCDCGIGRPV
FGLPGTPASRARWCEGCPARPCDAVDLIKRK
>TR-Tetraselmis_striata.LANL1001.C07805_4 [2221 - 521] (REVERSE SENSE) NODE_10249_length_2223_cov_17.791249_g5546_i0
TGTPATACESFDHAAQEPFPETRKAAASESKRLVSSGGSLRCACDLPACRESSSTCPVTD
VASGKIEAIGYIQTPDQPSRHGIAMSNEVSRLVREALLDGYQAGRGLPRYRPPCDKKYPK
GPVPAAQPLPSFPSSAHGADNLDSRSMVEDARCAPSPYCSSRTASTIDDSESLGALPHDI
FAAVVEMVDPAMRPILARASRELAHLAGGVHQNVPLSAFASSPAMLEWATQQGLAVGPKL
TNAAARTGNLAAVQWCLRARAGFDPDTLVAAVHGGCLEVCQMLWRAGCPVDARSAVAAAG
TGNLPLLVTLWQHGVELTAQVTAAAAAAGHLDVLAWAHNKGCPLSDIAAEWAAGAGRLDV
VTWLAERACPHGPHVCAAAAAGGHLRVLQFLRASGCPWGADTTTQAATAGHIHVLSWALQ
NGCPISSDAVINAAAAGQLALLRWAHAHALPWSERCCNGAAWGGHLDVLQWLVNVTGTPM
GWRTTLRAAQQGHVDVLRWAIEAGCPWSAAACTVAAAAGRHVAVLDWLHGFGALDYDCLR
SELIRDGEKVADLREWLTTAGLATGMP
>TR-Tetraselmis_striata.LANL1001.C07809_3 [2124 - 199] (REVERSE SENSE) NODE_10254_length_2223_cov_6.270283_g5549_i0
AGTQFSARRWRAITDEAFSRKQHASRGTTGGQANCEQARARGAPMAGIREPYPRALLAHV
AAFAILLAVGGMLPVRRVMAQATATMMESNYQAEYELALRRDGTPHLCNGKGKRYCGTAH
KESSCPETCQLQNCAPRPPSHFNLIITEGRYDYVYIYDDQMCVSTCRDNPRRGVCAAKKG
FWINSLFYCTNLDCSYTREGAVSGCHQPRDFFEPDCEVCTRVFPGGCTFTAPSRSPPPRA
LPNPPAPSPPAPPPPPPTVQWLTEAPAAQPMADVPPPTAPVQVSQPTQPSDTKQPEKPQD
KPPAGAMPPVDIPTIKPVQIPESRDRFQLDNAQNKRAGRSAVDFQFRLQLNPAAYSSFDG
TAQVLGGLVAEMSGSRPDQVQHVQVKPIVNGQIAESTTDVGLSPHLVSGVIYADSPLETA
GNLQAAGFTGLLGRMLEVSGFMLRDNSLLVKVDLGNGETWTGADDYSLPNGGGQDGSQAQ
EDVAILDVTGPASGTDLGAASEIKEGQSPLFIGLMVMFGLMVLVALGTLVAIAGWYCRRH
ASHNGISIYDWRLPLQHCQQAFRRHPHITTNGAAGLSSQARKTKIMQPPWMGVTNPLWET
GDSSDSSSNANPKQEGSTASGAAVDWSVGADRPDIPVSFQYQ
>TR-Tetraselmis_striata.LANL1001.C07831_3 [1446 - 178] (REVERSE SENSE) NODE_10282_length_2220_cov_23.323597_g5563_i0
STMPYHAAMRHSPAALGRLGGGAGRAGDAAPLDDQFGTEQPTAELLVANDRIAALSQELS
ESKGRLAQAYATLSCTQQQLKDSRRQLESAGGRAAEAAERAEGRIAMLHIQANDRSWDSA
IEAAKAARETPYQVLPDSVLQLVATKASPHWRGVLRLVSKEVREGVLSTEGRTSRSTLRY
IDMCCSREMLSWAHWAGMPWDSRLAEATVRAGRLDLLLWAVERGAPLTQEIVCEAIRTRN
AELLRWLVGRQGCQKGEAAVLEAAAAGVPWMKMLLGAGWRMPNVTKMAYGAARAGRQDSI
AWLLHKLGPGRGQVLDNFKACEGAAEGGHLELLQWLRAQQFRWDWTTPRAAAEGGHIEVL
SYAFQNGCQRGKSTYGGAIKAGQLAALQFIHGSMCPGWSKAEFLRLAVEAGHAHLVDWIR
TIP
>TR-Tetraselmis_striata.LANL1001.C08035_4 [1321 - 866] (REVERSE SENSE) NODE_10540_length_2193_cov_31.836876_g5703_i0
IPRPESHSGALFGCLFTAGSSRRCECGRAEPSLGMPGEGRSSARWCATCPGKDPAAVDVK
SKRCECGLKRPSLGLPGEPRGAARWCAPSPPYPQCGPLSASFLQAGVDCQNDLSKRVSGL
GSLCFNNDESPPLSLVVERRHYIHLCFRVFSQ
>TR-Tetraselmis_striata.LANL1001.C08035_5 [648 - 151] (REVERSE SENSE) NODE_10540_length_2193_cov_31.836876_g5703_i0
THFVNMDDCSGWVLIYPSSGSRCATCPNKPPEAVSLNVVHKRCECGARRPSLGLPGEGRA
SARWCASCPSKPENACNVVNKRCECGLRRPSLGLPGEPPTAARWCASCPNKPECAMDVVH
RRCDCGRAEPSFCPAGEGRRAAKWCANCPTKPADAQNVKRKREPGT
>TR-Tetraselmis_striata.LANL1001.C08138_2 [3 - 1979] NODE_10671_length_2180_cov_27.431427_g5777_i0
GGISELPNPWLLLAEPLQRVPPPHKSLTGMALRGVSALVVATVLLGLGEVVRPAAGALCD
YWGVGVGCNYGGDALRPSHCTGLGRRYCDRSWEATECPAPCKYKACRDNQPEIMQFRKNH
RAFSWEDLVLAEDFDMVSTTDTHICTACCYRDQYLSGCERGHTYGGREFCGRLDCSHDKE
NKYVGCHKDRPYHRPTCLECGALFPKACREELKDFLPVRKAQISQEYYPDGYDRPEEAIS
DRAEDHVREATSLEDALPAAPSPQPESLDSDATHERNVQQDPMDGGGEQAASSEQGQVGG
TDAPGQQGDVVDMPGEQTQGAMEEAAAADVSAPVGKGAPIAGVDAPEERGRGGDSNGAGV
GEGADGEESPRDPEEGSQPSGEASRAAEEEQDFANDDDYESLAYYEPVDEPAAGEEYIDF
VEVTLQVDPAREASRLKQAGGLLSALLPSGILLNGTLPLVGRLAAESLQRGSALDRLQEH
TGLATRGLDALQPLLIAAVANSTGILPTRIQIVDVASVNAQLIAEGTAPLEDDIWTVTLV
LWADEPEQLATQLREWLAEDFITQRLQSRGLASYLSSSMSVDVLSAPVSELRTANAFQGL
ESVLAERRAAGLVPGLAAAAPPAPEAHRAHVPEEASQAGSGALGSALTLAVVLLGQLLF
>TR-Tetraselmis_striata.LANL1001.C08231_2 [2168 - 1557] (REVERSE SENSE) NODE_10787_length_2169_cov_6.257944_g5836_i0
LTTSVSPAKPLALVVSHLLPRTGGQSSAHDMTASIKEQRSSLSKQCSKIASSDEHWNFDD
KTFRVEEERRRDSNMTRWVSSGAATRGGFLGRTAEAQAVSKVFFSHCWRGQESQLRKKRL
CAALTGNDGVVIWADFLDLCAQGPVPWRKEIGEAIESCAKMVCIIDREYLLSYNCLEVRA
CFSLVLYAVLFMLAASRVVRATSH
>TR-Tetraselmis_striata.LANL1001.C08395_1 [1 - 702] NODE_10987_length_2148_cov_38.654554_g5546_i1
LAWAHNKGCPLSDIAAEWAAGAGRLDVVTWLAERACPHGPHVCAAAAAGGHLRVLQFLRA
SGCPWGADTTTQAATAGHIHVLSWALQNGCPISSDAVINAAAAGQLALLRWAHAHALPWS
ERCCNGAAWGGHLDVLQWLVNVTGTPMGWRTTLRAAQQGHVDVLRWAIEAGCPWSAAACT
VAAAAGRHVAVLDWLHGFGALDYDCLRSELIRDGEKVADLREWLTTAGLATGMP
>TR-Tetraselmis_striata.LANL1001.C08419_3 [1355 - 1984] NODE_11019_length_2145_cov_61.472117_g5964_i0
RQIAGDPVAASSRAEKETANTYTALRQAEECVVAARQQGERSLLTVPLLLQWNKTLLANL
HPYGGSFRSSDAFTVRQTGRYYYIEPSTCEQELQGLVDDVNAEIDRAHDLKRMFQIAAHF
WARFLIIHPFPDGNGRVARLAVNYLLWNELGFPVWIPSECISRDTFLETITACQPEQGGT
LSRPCALLALLIESADFSLGTALSYQQMKS
>TR-Tetraselmis_striata.LANL1001.C08467_1 [1350 - 1979] NODE_11076_length_2140_cov_42.357177_g5964_i1
RQIAGDPVAASSRAEKETANTYTALRQAEECVVAARQQGERSLLTVPLLLQWNKTLLANL
HPYGGSFRSSDAFTVRQTGRYYYIEPSTCEQELQGLVDDVNAEIDRAHDLKRMFQIAAHF
WARFLIIHPFPDGNGRVARLAVNYLLWNELGFPVWIPSECISRDTFLETITACQPEQGGT
LSRPCALLALLIESADFSLGTALSYQQMKS
>TR-Tetraselmis_striata.LANL1001.C08633_6 [2107 - 2] (REVERSE SENSE) NODE_11299_length_2115_cov_111.203739_g6102_i0
TPLSRLPARGHTLQLALSRLPCFPTLLVKMFQSLLHSEAEAWPLSELHVGGAAMLEGGAP
TLTAPPELPVPFPAQPANPTDDREFSAVDAASPAVVAASKPKKAGSGPKRCECGAHQASF
ALKGGTRQDARWCASCPGRPSSGTVNVLTLRCECGVAQPSFGRPGEGLRGVKWCRKCPTL
PPDAVYLVKDRLCECGASRAHLGLPASATAPSTAAFEGWGAGVWGEEGEGNAAPVPTHAD
GRPMARWCSACPMKPAGAVEVAAKGKCACGQARPTYGFPGQPATAAAWCRKCPDKPAEAV
NVVTRRCECGAHCPTYGLPGASAKFCAICKPKEAINVVLPLCPCGKGRSFALPGEPSAAA
RWCATCPDKPEDAVNVKLARRSASEPRCECGAAGASFGLPGQPRKWCSRCPGLPAEATRR
KPLCECGVSEASFGMPGEPGRNAKWCSRCPSRPPDSVNIRVRLCECGKAQPRFFLPGQPK
LWCSVCPSRPAEAVVTYKRVCQCGKSQPHFAEPGQPSSAAIWCAKCPQKTATAVDVVSRR
CQCGAKRPTFGLPGQKLGQALWCKTCPGRDPASVCLGYTYVPASERKNKQVDKEEAAPRR
GGSRAASRPSSKATRQDGAANQPENLLLQDKSRQSHARRSASEATAADKQAQGAAAAKGT
KTNAPGASKQGPAKQAEGTTKGGAPGKGKATAVSRRASKRGV
>TR-Tetraselmis_striata.LANL1001.C08701_2 [1 - 1746] NODE_11376_length_2109_cov_43.589904_g6150_i0
WCRACPTKPADALCVTMGRCECGQRLPSLGLPGEPRSSARWCASCPGKPEGAVNVLNKRC
ECGKSIPSLGLPGEGSASARWCAACPKPAGAVNVKSKRCECGKSVPRLGLPGGARSSARW
CNACPGKPDSAVDVVSNRCECGNGDPFLSLPGEGPTPARWCAACPAKPASAINAMRARCE
CGMSPPTMGLPGERPAFARWCPSCATKPLHAVDVVNKRCECGKRLPFLALPGEGIRSAKW
CAVCPNKPDAATSVIKKRCECRKSQPTQGLPYEGASSVRWCVSCPNKPDAAVRMVIRRCE
CGVGRLTHALPGEGRVLARWCASCPTKPANAVNVVNTRCECGKHLPTMGLPGEKGSSARW
CKECPDKPDVAVRVLKKSCECGKTWPSQGLPGEGRSSARWCKACPSKPPNAVDVISKRCE
CGKTNPNLGLPGGKPSSARWCAACPSRPANAVNVVRKRCECGQHMPSLGLPGEGRSSARW
CKACPSKPPNAVDVISKRCECGKTNPNLGLPGGKPSSARWCAACPSRPANAVNVVKKTCE
CGASSPTLALPGEGRNLARWCASCPNKPETACRVATKRKHEG
>TR-Tetraselmis_striata.LANL1001.C08719_5 [1884 - 583] (REVERSE SENSE) NODE_11403_length_2106_cov_33.200770_g510_i7
TRYYCAIEEAFAGGVSLHILVEADKVGGAMSQTRKCGEGCPRLGVPGGGLRWCATSPTKP
YAEVGTHHKRCECGARTPCFGLPGQGRTSMRWCASCPMKPDTAVRVVGKTCECAKKKPTL
GLPGEGRVSARWCASCPTKPDNAVNVVDKRCECGKSRPSFGLPGEGRVSARWCASCPTKP
DNAVNVVAARCECTTRTPSFGLPGEGRASARWCTSCLNKPDTAVNVVDKRCECGKSRPSF
GLPGEGRVSARWCASCPTKPDNAVNVVAARCECGQRSPCFGLPGEGRSSARWCALCPAKP
DTAVDVASRRCECGKSQPYFGLHGAGRASARWCASCPTKPATAVNVMKKRCECGTKTPSF
GLPGEGPASARWCASCPAKPDTAPNVVKKRCECGKSQPHFGLPGDGRSPARWCASCPTKP
EQACMISSKRKRGG
>TR-Tetraselmis_striata.LANL1001.C09155_7 [1614 - 274] (REVERSE SENSE) NODE_11956_length_2053_cov_54.822628_g2312_i2
SGTRCVVFSAAGRMEHAVIDDELIGGAQPSPHTTRRAPQRQQNQAGGGTRASTSTAAQPP
VRRRSRNRCAACGSEKPQKFRLPSETDVRWCADCPGRPAEALPRRTTAAERQKEYRLRLR
AAKEAREAGEQAAAAGAASTPGSSDGHALEPPAVSGSRRRRRTSAAADGGDAAEGAGPTR
KAPRQAAGARNPWAGLCSMCSTPGGKQMVMLPCHHMACRECMLRNLTEGPKAPLCHVCHP
HKMCVCGADKATFWISGTGPGYKVKLWCKDCRPAEAIDKAKTSKGRLCVCHKTRPRFGLP
GQDQSEAQWCSKCRPDGAVDLARRPDQPVTIKACRCGSGRVPTLGLVDSSGKSVFRGPQK
WCTRCPDIPPDAFPVGKWRCECGRKQVSGDSPRSASPAAVPEYCLTSLSHTHASAIIIAV
AGALLRSDDTMPAHYTWWLEFIIFRFA
>TR-Tetraselmis_striata.LANL1001.C09162_7 [1925 - 234] (REVERSE SENSE) NODE_11967_length_2052_cov_52.341078_g6431_i0
RPRRVSAEPVAEMAPKVASGKRRRGKAAAATPAGGVTEAAAVVTPPPPPAATGVETPPSS
FSLAVSILQQVRHWGAKQVGDPSGADVAEALQAAAALAQQPASAGKGNARGRPKKAVAAA
AGPSAPAGPEAEKAAKGKGKGKPKAVPAAVEPAAPVLAASEKKAAVAAGPSAPAAHAAEK
GKGKAKAGVAAVEPAAPVPAAAEKKAAIAAGLSAPTAPAAAKATKGKGKAKAGAAAVELA
APAPTAAEKKAAKGKGKAKAGTEAAEPAAPAAAEKKAGKGKGKAAAVATEPVAPPASAEK
KVANGKGTGKGKRKAAAVEPAAPSAAAVAAAVAAAEAEAAKPPKKRSRVAAVAAEAPAET
PAKAAKKPKKGAPRAPNPQPEVPLVAALVQAVEAAAASVGASSPGSARGKGHQSVCACGL
SKPAFGLPGAPRMWCKKCPSRPAEAVDLIHKKLCECGKRPSYGSRGDPPSGARWCNSCPS
KPSSAVNLVTARCECGAMVARYGLPGGRRRWCAKCPDKPADAEDLVHRRCECGRTRATIR
PAGERMRKWCANCPAYTANSLAAA
>TR-Tetraselmis_striata.LANL1001.C09198_3 [1038 - 562] (REVERSE SENSE) NODE_12014_length_2049_cov_7.352475_g6454_i0
RPRCVCSKRQPSFGLIGEVYTSSCRCASFSSKPDIAEHTSSKKWPSFRLPDGRPTWCAAC
PSKPDAAVNVRAKRCVRQEGALIWYTGTVPHTVRRLPLQAKRRSEREGQELRVQKEGALI
WDRPPHGVPPAPRNLRVRGQVCILIIPGTVLTAHWCGGA
>TR-Tetraselmis_striata.LANL1001.C09416_2 [165 - 1571] NODE_12290_length_2025_cov_17.832665_g6594_i0
TGKSPTDSPGKERVLNAPASLSTTSPRAGVTDRLAALLRRWCGVTAKSRRSTATATDNSS
ALMCATAAGKAAEDFCKAVDYRLMESSALEGLPQEVLLLVLQAAGPGLLGLLRQVSRRLA
GAVDALAGGDAPAARTTSLPALLRAGADLRQQRAALDWAKRAGCPWDNRMCAAAAASGSV
ALLQWMCGPESGCRVDGRSCAAAAGAGHLGLLQWLRARGCPWDEDCAAAAAGGGHLDVLR
WARGAGCPWNLMTCVRAAEAGQLEVLKWASRSGCDTGGAYTLSKAARAGQLAVLEWAAVQ
GWAWNAFTMEQAARGGHLPLVQWLWARRCPRNRSVCSAAAEGGHLRVLQWLREAGCEWDA
HTCAAAAEGGHLEVLRWARGAGCPWGPDCAAAAARGGALPVLQWLHAAGCPWDCWTCCEA
ALGGHIALLRWAREAGCPWDARTAAAALSKGHDDVFVWFAQNQCMGGHG
>TR-Tetraselmis_striata.LANL1001.C09478_3 [1208 - 147] (REVERSE SENSE) NODE_12367_length_2018_cov_54.492207_g6635_i0
DSLSYAGSVEVGVEASCRRGFREVAIVQPLRVHGGVFARLLSCTPFVHAPRRASQCAKCA
RTNLALSATSFRSSSSICTCPCHGLPLSLPYRPRCTAIISERLTVRACVCRLPSRDSNTF
GMSENQEPISATVRTMTNSGSQRNIGPRDNSGMYAQARPQAFIRQMTMPVNRDGHILMEM
SDGQVGYYEYDDEGGHSSLKDAKYVDPKNEEDRALVALDPSLLMGMERTLFSALNVGTLV
IIMGLGLMAVGKAAEVGTDPNNQGIFLCSAGIMFCIGSYCMHVWRIHRLLCGKVLARFDS
PLWAGALTVLIVFAFIAEVYYALKFPVLERSAAVEIMNVGAEEMMSPPAPIPLQ
>TR-Tetraselmis_striata.LANL1001.C09481_2 [1645 - 215] (REVERSE SENSE) NODE_12372_length_2017_cov_75.714286_g6638_i0
FRARSPYAGPVEAVCPRTNIEHEAHSRQSEISAVYSFRAASTSPSTLFGLSVAAGCVFCA
ERRPPARGRSRYACWCMPGVLAATRRLLAVPRPPLVITPPRVARVSKDERPSSNEGQPIP
GEASTRTGSDEPSNADGDNLLGRSERSEGEPLAKQARVPTPYDSHLGSRYYAASPALGPL
AAKRKRGKVPQGLARAEPTSYEDGAGAVGSGGSGVADAEHNSCKSSSSAEDRFAAVFKSS
GDRTEAENYAEPPAVNQCPNLACQCNRGVASLWLPGETTGAPRYCIKCRRKAVCTAPLSR
ALARKCVCGRSQPSFGLLGPDGKVPKWCAMCPERPSEAVDVVSKRCLCGRSKPSLGLPGE
ERRAARWCAHCPTKPSDAVDIVNKRCECRASLPSLGLPGESRKCARWCSQCPSKPPEAVN
VINKKCECKRSRPRFALLGSASKDARWCANCPGKPDDAMDIVKRKRMHAAPVAKPAC
>TR-Tetraselmis_striata.LANL1001.C09548_3 [1122 - 1907] NODE_12452_length_2011_cov_28.324420_g6685_i0
GVAAMSGYYQPNPNSPHPDHGMHSVDYAYNGHHPGPGPRENSGGVYYQGRPQQFFRQMTM
PVTEDGHILVEMPGGQVGYYEFEDGGGHSSMKNAKYVDQPEDKKTIIAMDPSLLMGMERT
LFSALNVGTLVIIMGLGLMAVGKTEVVGTDPNTQGIFLSTAGIVFCVGSYIMHMWRIHRL
ICGKVLARFDSQLWAGALTALIVFAFTAEVYYALRYPMLERSAAVEIITPPPLPGAPDDA
VDTIESIVANVMPTPTPTAVLG
>TR-Tetraselmis_striata.LANL1001.C09781_2 [422 - 1465] NODE_12749_length_1985_cov_19.307771_g5546_i2
QLGFAQHGRRRQMRPLALLLQPDRIHHRRLRVTWSPPARHFRRRGRNGRACHAASPRSRV
SRARPPCGWRPPKRAALRCRLKPCDALLVTLWQHGVELTPQVTAAAAAAGHLDVLAWAHN
KGCPLSDIAAEWAAGAGRLDVVTWLAERACPHGPHVCAAAAAGGHLRVLQFLRASGCPWG
ADTTTQAATAGHIHVLSWALQNGCPISSDAVINAAAAGQLALLRWAHAHALPWSERCCNG
AAWGGHLDVLQWLVNVTGTPMGWRTTLRAAQQGHVDVLRWAIEAGCPWSAAACTVAAAAG
RHVAVLDWLHGFGALDYDCLRSELIRDGEKVADLREWLTTAGLATGMP
>TR-Tetraselmis_striata.LANL1001.C09797_4 [1806 - 583] (REVERSE SENSE) NODE_12771_length_1983_cov_28.339816_g510_i11
RPASHHSDARQDHRARILVVLAVWSDGRRTHLWRDRFLPLARRCIPVAAAQPSCVRGTAP
SRKQLREVPPCTCLWRRTRWGRAMSKTCECGKGCPRFGVPGGGRRWCAMCPTKPDAAVHT
NHKRCECGLKTPCFGLPGEGRASARWCASCPTKPDAAVNVVDKRCECGTRIPSLGLPGER
RASARWCASCPTKPNTAVNVVSKRCECGTGRACFGLPGEGRAPARWCTSCPNKPDDAVDV
VTKRCECGQKQPSLGLPGEGRASARWCTSCLSKPDSAVDVVNRKCECGKSRPNFGLHGVG
RASARWCASCPTKPATAVNVMKKRCECGTKTPSFGLPGEGPASARWCASCPAKPDTAPNV
VKKRCECGKSQPHFGLPGDGRSPARWCASCPTKPEQACMISSKRKRGG
>TR-Tetraselmis_striata.LANL1001.C09857_4 [1875 - 289] (REVERSE SENSE) NODE_12848_length_1977_cov_41.843943_g6879_i0
KNVMAEVCRPINATLACASEACAESCMGFPTCGPAGVIADALVQLSAVDSTQAGLFASLA
CAQHIDGLTLPGVAEGLNTTYLLFSAYLVFFMQTGFAMLCAGAVRTKNTMNILMKNVMDA
CVGSLCFYVFGFAFSYGSTSNPFIGASNFALSEFTAGDADWDYFLSQWAFVAATASIVSG
SVAERTNFWAYLGYCSFLCSFVYPAVAHWAWAETGWLSPFSSSPLLGTGLFDFAGSGVVH
MTGGFAGLMGAALVGPRMGRFDKDGVVQDMPGHSATLVVLGTFCLWFGWYGFNPGSMLEI
DSAIKAEVVGRVAVTTTLSAGAGGVSALIFQFSRTGMWNLLDVCNGLLCGLVSITAGCAV
LEPWAAIIAGAFGALIFFGAVSAIRKFRIDDPLEAAPMHGACGMWGVLITGLLATQPYTE
QVYGEAVAAAGYGAFYPGGGGNLLACQLIAILSIAAWTVGLMGPFFFAFRQAGILRCTAA
EEMVGLDISKHGGSAYNPEGHPKTADSKHEITILDLPTNDDLKKDNTEI
>TR-Tetraselmis_striata.LANL1001.C09954_2 [1 - 1614] NODE_12974_length_1967_cov_26.418473_g6944_i0
LSLEILYKARNPGRAIPTTTPQPPVSEVPGMDPFWEHTVDYRAAAPWPPFPEHTSVYPRS
GGRYGLSDDALQHYQYSYRVYDADRQLGPPGSPPARPASPEPPRRERTAKTVRKPAPPRC
ECGVAQPSFAAAGATALREARWCGKCPGKPADAVNVRAKRCHCGSGAPSFAPPGGAKPLW
CSKCRPANSAEWVNVRMKRCSCGRAVPNFGLPGTAYREAKWCSQCPDRPAEAVNTTSTMC
ECGKSVATYRLPDDASKKGKWCKQCKPPDARNMAFLRHPCECGRRRPTFGLPGQAIGDAR
WCYTCPARPLESVALTSYMPKKPPLPPPHLRGPPQPRKRKTASKASKTKPSGGGEAEELD
ADAARPPRKRGRHRMAAANPAVAVPSQPPTGSRGTRARAATADAPAAAADGVGRAPGRGV
GRGASRAAAGGNGQPRRGAKGRGSRRACSPEAPDPEEQALGSLAAAAAAAGEDLEDERSD
TAACWELLGIARGASKKAIRAALARRMAAIDPDEDGSALEELMQAYEDAVALASQAGA
>TR-Tetraselmis_striata.LANL1001.C10184_3 [2 - 1921] NODE_13283_length_1941_cov_3.348326_g7081_i0
GAGPYYHEGRVEAGGGVHAGRQCAYCRATGHDILDCTLLRAAQQERHLYQGPPGPRSNSH
VSSLDIPYQRQHSLAHGQYAQGMMMRAGDTPRPAVRVPGSRIDRRALDHKRGRESSSDGD
AIRASKRTSPLPPGLDRAAGPSGGLTMTEYDIDSSPLLGGSAGTAKKCECGRVRPRFARE
GEPGRSARWCAYCPGRPEDAVDVVRKRCECGRTKPSLGHVGGAAKDAQWCARCPGKPRDA
VNVVSKRCQCGKSIPCYGMLGERSRAARWCLKCPDKPDGAVNILKRRCECGKTQPRFGLP
GSLPHQAVWCAACPDIPEIAVEVGGKKCECGRGLRSMGMPGDAAKDARWCNHCPSKPMGA
VHVVSKCCECGRRQPTFGLAGEPRRLARWCARCPSKPDNAVDLAKKRCECGLSWPSLGLA
GEGRKAARWCAKCPTKPSHAVNVAHKRCDCGRSLPSLGLRGESPKDARWCAHCPHVPEEA
VNVVNKLCECGRSQPTFGMHGWVRQEARWCARCPERPPEAVDVVSKKCKCGRTRPVFGLM
PETGSKIEAVWCSACPDKPAHAVNSKLCNCGRIKPTFGLPGASMREARWCPECPDRPAAA
VDVSKRKCECGLGIAVVGEGAAGMPRWCLRCPGRPTSGGI
>TR-Tetraselmis_striata.LANL1001.C10538_2 [1172 - 504] (REVERSE SENSE) NODE_13733_length_1903_cov_70.159552_g382_i3
RAPQQQCQETSLQIMGSHVLAQALMSAQACAYTLSLMPGSLQQGCPWSSSTCRAAAASGH
LHLLRWARGQGCPWDWRVYLAAASGGHLPVMEWAWCQGCASLPMRALSTSVPTSTRPPQQ
RLPSLMAAQSRARHSPLIPPPPWTPVQSLACCLRIHIRGASRLVWHSSVAGAAARAGHRH
ALRWIETKRLPLELGACAEAATLAQHAGVLQWIKAQRNMPALC
>TR-Tetraselmis_striata.LANL1001.C11097_5 [1061 - 282] (REVERSE SENSE) NODE_14445_length_1850_cov_34.224602_g7650_i0
TGRKGGGLGRGMLPFKKAGRTGSDAEGGVEVWLRYVQSSKGVALCVCILALLVLIGQEVR
GGHAGAALGDPLLGASPSLGRRGAAFARVAHAETGSAAPGGADCPVAQLQDEISVLYAQI
RRQEKNIADLRAENMQLSDQLHLSTGAHAAGRRGAAQTAAVPAAAAPAEPGDGGPSGTEF
PGYQYFKGQDFDGEDLAHEAALEDNLPALARKCQQMPECQAFNSQGWLKRSLKPYRSWYT
WTHLDNKGIFVKQEYAANMQ
>TR-Tetraselmis_striata.LANL1001.C11353_1 [535 - 1722] NODE_14777_length_1828_cov_7.576987_g7808_i0
TRGASAASAYPPLDCRERHAARRGGALPVLNIQRARALWVRSAIAARLARSWGFRKRGPT
SARWCAGCPSKPDSAVNVVRRRCECCTKQPFLGLPGERGASARWCGSCPTKPHHAVDVGD
VRCERGKRLPLLGLPGEECISARWCGLCPDKPDTAVSMMRQRCECGRSEPTLGLPYGGTS
SVRWCGPCPTKPDNSVKMVVHWRECGQGQPTRALPGERFTSARWCASCPTKPDAAVNVVS
KRCERGKRIASLGIPGEGRSAVSWCASCPGKPDRAVCFTVGKSCECGKTRPTQGLPGERA
QWCASSPTKPANAVNVKLRRCECGKSKGLPGEARSSARWCQACPTKPDTAVDVAHNKCEC
GKSQPTILGLLERGPALRGGVLPVPPSRRRLAVCQL
>TR-Tetraselmis_striata.LANL1001.C11555_5 [1180 - 419] (REVERSE SENSE) NODE_15034_length_1810_cov_75.725435_g6536_i1
TPLRCTATAWRARRRMLRLPVTRRALSVLGTPDHPPTRLSAGTVLRGQWQQAAVVATAEI
PQRRMESVAPQCSPNSQSVPSHGGATQQPHCVYLLRSLAPASNATYCGITRPARLAARLQ
QHNGDAKGGARATRMGRPWKYLCVLHGFPDRVSALQCEWRLKHWDGRRTPARRPDFSGGD
GRLRMLNHVLCSSDTWTADGKAISVLQLRAHVDPENWGLFDMDAIAARQGSGCVALQPLS
DNHPDIDRTEPLAR
>TR-Tetraselmis_striata.LANL1001.C12154_1 [791 - 162] (REVERSE SENSE) NODE_15792_length_1753_cov_52.429814_g5964_i2
RQIAGDPVAASSRAEKETANTYTALRQAEECVVAARQQGERSLLTVPLLLQWNKTLLANL
HPYGGSFRSSDAFTVRQTGRYYYIEPSTCEQELQGLVDDVNAEIDRAHDLKRMFQIAAHF
WARFLIIHPFPDGNGRVARLAVNYLLWNELGFPVWIPSECISRDTFLETITACQPEQGGT
LSRPCALLALLIESADFSLGTALSYQQMKS
>TR-Tetraselmis_striata.LANL1001.C12233_2 [349 - 1695] NODE_15893_length_1746_cov_40.207338_g8356_i0
GLARSTTVPLTACLRPAALALQDTYLQPSEPRRLGLIDMATTTEVGPCDCGAGLATLAMP
IGKGAARWCPKCPNKPSNAIKKCECRRKKARFGLPGEDPSEARWCADCPGLVPGAVNIVD
AARGADGPQAPAVADPNAKCVCGKATPTLALPIQPKYARWCEECPDKPKNAVPTAGRCEC
GRRKAPNMGLEGEAPKWCPNCPTKPAEAVVLVEDPVPDEAAPRQSGPQPPQDGSVDPPRN
CVCGKTTANLALPIQLWLPKWCSECPERPRNACDIALRCMCQRRKASFALPGEKAQWYVL
FRAVQFRQARRCTSLGHSDCVSGGCRCALCTARPEEAVDVRKSRGQQAPESDNRGSGIFD
ARCACGNPATLALPVYAHLGGKWCPECADKPRNAVTIAARCECGAAKAYLGLLEHYTKGI
QGAKWCDKCPNLPAEAVNYKKRPVPEGGL
>TR-Tetraselmis_striata.LANL1001.C12298_8 [1740 - 172] (REVERSE SENSE) NODE_15981_length_1740_cov_20.402104_g8395_i0
TAPSAFSTRQHSAARRAPPTSSLTAQRFVAKPGGQPARGALGGLLHMSSSMNEDKMRSDD
DAGVVRTTPVAGRTGAAEKRVGKWCECGRTKYPVYALPGNDFGKRGARWCAECPTRPEDA
LSIGRRICECGHNYPSLGLPGERRAAAHWCDLCPTKPDTAVFLPGDIMADKTGTWQVHPW
DCKCAQCPSVPAATTDTSARCECKKTRRPSWGLPDHQPRWCAFCPGKPAEAVDLDTRRCS
CGRGVPCFGRPGEAACLATWCDRCPDRSAAAVRVRLCDCGRAEPRFGLRGELPEEARWCQ
SCPTRPDNALDKLKKRSVSVRCQCGRAAPTMGLPGQKQGAGEWCANCPSKPAGAVNLVKV
RCECGVSMPYFGLPGEPRNSARWCAKCPGRPAEAVDIKNKHCECGKSQPFFGLRGERWNA
ARWCGSCPNRPRDAVNVRMRRCECDTRPPRFGLPGDQKARWCASCPTKPAGAVVAGAAAK
YLCSCGKSEARWGMPGDRLREAKWCSKCPTKPADAVNLKKRKH
>TR-Tetraselmis_striata.LANL1001.C12325_1 [1 - 702] NODE_16016_length_1737_cov_32.435597_g5546_i3
LAWAHNKGCPLSDIAAEWAAGAGRLDVVTWLAERACPHGPHVCAAAAAGGHLRVLQFLRA
SGCPWGADTTTQAATAGHIHVLSWALQNGCPISSDAVINAAAAGQLALLRWAHAHALPWS
ERCCNGAAWGGHLDVLQWLVNVTGTPMGWRTTLRAAQQGHVDVLRWAIEAGCPWSAAACT
VAAAAGRHVAVLDWLHGFGALDYDCLRSELIRDGEKVADLREWLTTAGLATGMP
>TR-Tetraselmis_striata.LANL1001.C12980_1 [1 - 1134] NODE_16880_length_1678_cov_72.577320_g8808_i0
AGCPTKPDTAVDVEDKRCECGKGHPSKGLPGEGRASARWCAGCPTKPDTAVDVEDKRCEC
GKGHPSKGLPGEGRASARWCAGCPTKPKAAVNVVSRRCECGKSYPSLGLPGERRTSARWC
AACPNKPDTAVNVVSRKCECGKAQPSMGVDGKGRSSARWCTTCPNKPEAAVNVVSKRCEC
GKTGPSFGLPGEGRASALWCASCPTKPDTAVNVVKKRCECGKCRPSLGLPGEGRASARWC
ASCPTKPDAAVDVVNKRCECGKSQPHYGLPGEGRASARWCASCPTKPDVAVNVSGKRCEC
GKSLPSLGLPGEGRGLARWCASCPARPNTAVNLLNRKCECGKSLPSSGVPGAGHRTARWC
ASCPTKPNNAVHVMRKKC
>TR-Tetraselmis_striata.LANL1001.C13025_2 [884 - 1513] NODE_16938_length_1674_cov_71.872340_g5964_i3
RQIAGDPVAASSRAEKETANTYTALRQAEECVVAARQQGERSLLTVPLLLQWNKTLLANL
HPYGGSFRSSDAFTVRQTGRYYYIEPSTCEQELQGLVDDVNAEIDRAHDLKRMFQIAAHF
WARFLIIHPFPDGNGRVARLAVNYLLWNELGFPVWIPSECISRDTFLETITACQPEQGGT
LSRPCALLALLIESADFSLGTALSYQQMKS
>TR-Tetraselmis_striata.LANL1001.C13239_3 [149 - 1354] NODE_17225_length_1657_cov_35.225430_g8962_i0
VEKVGTVMGGRQCMCGKGRASLGLPGEKPALARWCASCVNKPDNAVNIVNKRCECGEKIA
TLGLPGEKAGSARWCASCPKKPDGAVNVIVRRCECGKRRASLGLPGQGAASARWCSSCPN
KPDDAVDVKSKRCECGKSSPVLGLPGTKGRAAARWCASCPDKPANAVDVVNKRCECGKRM
PSLGLPGAGSNPPRWCASCPNKPNHAVDVVSKRCACGARQPSLGRPVGGRLSRPMWCALC
PDKPADAVNVARCECGKAKPSLALPKEGFTSARWCAACPNKPENAVSVASRRCECGARQP
SLGLPGEGRITPVWCASCPNKPDNAVNAKRRKMCECGKYQPSYGLPGQIRIFARWCETCP
NKPKDAVGVRKKREGGEPCPTQMHAEDWQNTAGWLALCTGSL
>TR-Tetraselmis_striata.LANL1001.C13569_1 [84 - 1628] NODE_17637_length_1630_cov_68.096190_g9156_i0
SFPVSGGTMPQRTCDCGKSRPCYGLPAEGRRSARWCAACPAKPDAAVDVVNRRCECRKAQ
PRFALPGKGRGSARWCATCPTKADAAVDVVNKRCECGKSRPCYGLPGEGSGAARWCAVCP
TKPDTAVDVKNKRCGCGKSQPRFGLPEEGRSSARWCAACPTRPERAVDVVNKRCECGKSR
PCYGLPGERSSSARWCGTCPGKPGNAVNVVSRRCECDKRLAIYGLPGEALRSARWCATCP
SKPDNAVDLKNKKCECGKAPPSVGLPGEGRSSVRWCAACPTKPEAAVDVKSIKCECGKRP
AAFALPGEERSSARWCATCPTKPAAAVDVVSRKCECGKRLAAFGMPGEGRSSARWCAICP
AKPDTAVDVVSKRCECGKSSPSIAPPGEGLQSARWCAACPTKPDAAVSAESKSCECGKAS
APSFALPGEGRASARWCAGCPTKPDTAVDVEDKRCECGKGHPSKGLPGEGRASARWCAGC
PTKPDTAVDVEDKRCECGKGHPSKGLPGEGRASAR
>TR-Tetraselmis_striata.LANL1001.C13639_1 [3 - 1592] NODE_17731_length_1624_cov_23.068339_g9193_i0
SNTHARTRNAPLALACVCRVVGCLILCSGVSRDYKSSQRRLTTHKREAATEVWRSSVARS
RSYPGFIAVAATAGVDCTPAKQACIRAAGAGMALSEASTGASQSRQHSVDGLTAVGECPT
KLTAHERGAGDTCGSLVRAAMGLLAAPTRALQRRSRSVDDSAAVGECPELTADEWEIVAE
QLRGVEGRSLRGVLRGVCRAARVGVDRAAATLEDGRRMDLRMFASRFELLAWASWHGCGS
VDGERVQKAAVEAGGLDILQWGVQWRSWTLSERICGWAARAGHLALLQWVARLASTPERW
EYSHEIGAICPCAAEGGHLSVLKWAREQDCPWNELTCARAALGGQLETLQWLREQGCPWD
EQTCSFAAQKGQLAVLKWARERGCPWDEWTCRGAARAGHLGVLQWGREQGCPWNEWTCAA
AAQWGHLEVLQWLQEHGCPWDEWTCSFAAQSGHLAVLVWAREQGCPCDKFTCLNAAAKGQ
LAVLQWAMEHGCPYDRQQCLRKALDGGQLHVVRWLMEPMLPQLQQPVNMH
>TR-Tetraselmis_striata.LANL1001.C13917_7 [1260 - 52] (REVERSE SENSE) NODE_18070_length_1602_cov_45.133503_g8356_i1
SRLQQDTYLQPSEPRRLGLIDMATTTEVGPCDCGAGLATLAMPIGKGAARWCPKCPNKPS
NAIKKCECRRKKARFGLPGEDPSEARWCADCPGLVPGAVNIVDAARGADGPQAPAVADPN
AKCVCGKATPTLALPIQPKYARWCEECPDKPKNAVPTAGRCECGRRKAPNMGLEGEAPKW
CPNCPTKPAEAVVLVEDPVPDEAAPRQSGPQPPQDGSVDPPRNCVCGKTTANLALPIQLW
LPKWCSECPERPRNACDIALRCMCQRRKASFALPGEKAQWCALCTARPEEAVDVRKSRGQ
QAPESDNRGSGIFDARCACGNPATLALPVYAHLGGKWCPECADKPRNAVTIAARCECGAA
KAYLGLLEHYTKGIQGAKWCDKCPNLPAEAVNYKKRPVPEGGL
>TR-Tetraselmis_striata.LANL1001.C14084_3 [589 - 2] (REVERSE SENSE) NODE_18286_length_1588_cov_191.078255_g9461_i0
KWDALLPRPILPTRVRVVTAKREGLGKRCKRSGKTPSFGLPGDDSSSAWCCASCPTKPHE
AVRVATRRCQGRKRQPTVGLHGEERSSARWCASCPSKPNNAMDMVTKTYACGRSEPCIGL
PGKRCTLTRWCAFCPTQPDGAVYVVSKRCGCGQWHPPGERPSAAQCALHPSNPGTTGDVM
HNRGRDCGRSQPSMGL
>TR-Tetraselmis_striata.LANL1001.C14114_4 [1319 - 156] (REVERSE SENSE) NODE_18325_length_1585_cov_150.316195_g9477_i0
SAAARTALRTLPGAAVDRQASARLQPLAPSPCTHFQQRIMARRMPSGALVALAFLLLASV
APSAARTLQDSRRYKIDLVNTFAKGRNNDVSQNIGVSLDAPELMNEEDVGAEPINPITID
PNNPRCDIEHKYAYPTFQLTEDPIKDTTKDDGSSERRRALLKKDDDDNDDDSDKDDSDDK
DDSDDKDDSDKDDSDDKDSDESEDSEDELEESRTRLEKDLRTIEVFVGTDYQVKPVFVAR
IPGRPRGESKASVTGSGIEASLTVDKDVPMRTACGEWLYNTNGRYSWTFYVEGGAEARLY
YYVNAAPGNSMETYDRMPINVNYAHEYTVAGSDNNINSDSRIDTGDRGGTVAIALDNVIA
GAGNKFVQTGQAGVNQDAMFGTPDFMFG
>TR-Tetraselmis_striata.LANL1001.C14125_2 [3 - 1229] NODE_18338_length_1585_cov_9.577763_g9485_i0
GLLPPKDPRAVKCAEPFRQRHSRQGNLDREGPRRSATLPRSFAPRQRFWSRSRRHLFRPP
TVLATTRSVKHPLLKRSAADIPMEPPLVCEAEELPAELAEAVVRCLAPEWRQVAKHVNRT
FRAAVRRVERSEGQARLRPQDFCVRLELLKWATEDTGLDWSSCTCELRPSFVPGDSSRQA
SGASADVERQSLPPCSISPLCPGRSTPCTDRHCPVGSRLCALAAGAGNAPGLRWLVEAGC
PWDAATATAAAGAGRLDIVQWVLRRGGALDVIAAYRAAARGGHVAVLAWLPMPAEDSMER
GACLAAVQAGHLQVLRWMASRPGATLDSAYPYFCSAAARGGHLEVLQWLRERGCAWDQST
CSAAARAGHIELLRWAIRHSCPFEEHTCSRYVSPETWDAILSADAVTQY
>TR-Tetraselmis_striata.LANL1001.C14189_2 [1053 - 184] (REVERSE SENSE) NODE_18422_length_1579_cov_33.037419_g9526_i0
RFSAASRRTAAAAGRAARAYHHILIIKGIKSFKAQLTTQANTTEHPPGLHLLRRSPSLSS
PMALRSTPTCRRGLALSWLGISALMLAHTAAGVRPSPSEAFTIDESSVRFGGNGCSARNA
QAIVSPDGRSLSVLFDDLRVDTEGNSRRGQATCNMHIPIRVPAGQSIGLYEVDYRGFAYV
PEEMDGASASFSADYDWSGRKGPTRETSFGPGFDDDFTISDSVQRESIVWSPCGRPTLFK
VQSRIDASEAARGSARYDDFIEVALDTADFRGRQLEGNALVSAKFQVRQC
>TR-Tetraselmis_striata.LANL1001.C14359_1 [110 - 1000] NODE_18635_length_1564_cov_54.994788_g9631_i0
RRDMSLEALPAELWRAVLSDAGRESVGPVSQVSRGLRTSLGRATNRRPPVSVPRLLEAQS
LALLRWARSAGMPWSGGAFAAAAAACGGSWAREVLEWARACSPPCPWDARVCAVAAEAGD
MKLLVWLREQNCPWDNETAVAAARGGHLELLQWLRDQGCPFTGSVAPAASRAARAGHLAV
LQWLNKQGFACDKATMATAAGGGHLAVVQWLRNSAGCEWDAEACAAAAAGGHLHVLKWLR
TQGCAWNAGTASAAAGTGEIGILMYLKDHGCPIDWRSHSAAARASHTTVMKWLRDNK
>TR-Tetraselmis_striata.LANL1001.C14563_3 [864 - 151] (REVERSE SENSE) NODE_18889_length_1550_cov_14.449704_g9762_i0
PLRRVDCQLQANPPLPYTMLLTPPLVSVFGTATAVGGLFAPAPLRSVCHALAVILLGPRL
LGEKTYTRLSLMMMLYCWLEELNVPGYRSPGVPALLVNFCAISLSFHASVLLDPTGFPRM
ASFSGYSMGGFHVGNFLVHILPVILLLTWTARDLPGYADAVSGVGPCLGLITAANHLIWS
LFTAKGLDLSEVYLYFHPWIWTSLWVVAIATHLVLGACWQSAVAAVLQLPPLDDAALS
>TR-Tetraselmis_striata.LANL1001.C14794_1 [3 - 1391] NODE_19178_length_1531_cov_40.615846_g9904_i0
PPLPSRRALSNPNTFTVPVPQCPSMARSLDTEASLSMRVELGDDSVLASLGSASAFAAAP
RSSVRLPSDAFEGVGELDVQTEKERYTGGEAPRLAVHWSAALGRATPQPHTDYSIPEFAD
FAEFRDHERRMRARNRTRAAWATGTQPDEAACSTSGCEVAGGNELFLSHSWRSALPTQKR
KWQLIGALSSMPASSEPRAFGESSLAGMTYWADYLDLHAEGPVKWREEIFRGIRCSAKVV
CFIDGEYLKSFNCLQELACAVHHSKPLVPVIMDQAAWHLLTTPRGAEEVLQDPGCGLADY
LGRPLLEGQPLSEDTLRELYWQLSAINFCPCRQEDVASMGVVEVVRNLQTYIGKDIPYLK
EYTELDRRARDWAARGEPIAALLHREEMWKWKAWAKMANRHGQRPPPNAVQAAYVAASER
RCTFKKLAGWALAAVVGALLLAAVVFAGVMWDRAARQRGACGT
>TR-Tetraselmis_striata.LANL1001.C14796_1 [2 - 1531] NODE_19181_length_1531_cov_24.990679_g6150_i1
SGGCQDRAGRPAICNLIHRSARHGPSRRLLRCSLCLLALPSCRCAVTRLPISTRPGQGGE
KQDFYLRNTMPPRRCECGKAAPPSLGLPGEGRSSARWCRACPTKPADALCVTMGRCECGQ
RLPSLGLPGEPRSSARWCASCPGKPEGAVNVLNKRCECGKSIPSLGLPGEGSASARWCAA
CPKPAGAVNVKSKRCECGKSVPRLGLPGGARSSARWCNACPGKPDSAVDVVSNRCECGNG
DPFLSLPGEGPTPARWCAACPAKPASAINAMRARCECGMSPPTMGLPGERPAFARWCPSC
ATKPLHAVDVVNKRCECGKRLPFLALPGEGIRSAKWCAVCPNKPDAATSVIKKRCECRKS
QPTQGLPYEGASSVRWCVSCPNKPDAAVRMVIRRCECGVGRLTHALPGEGRVLARWCASC
PTKPANAVNVVNTRCECGKHLPTMGLPGEKGSSARWCKECPDKPDVAVRVLKKSCECGKT
WPSQGLPGEGRSSARWCKACPSKPPNAVDV
>TR-Tetraselmis_striata.LANL1001.C14843_3 [878 - 324] (REVERSE SENSE) NODE_19241_length_1528_cov_32.813876_g3433_i3
SGPFAWALALRMTVPCGAPTCRQRCECGRSLPSLGMPGKAPKDARWCAQCPSLPEKAVNV
VNKNCECGRSQPTFGLLGWARKDARWCARCPLRPANAVDVVSKRCQCGRARPVYALPPGA
PGQMADAIWCRDCPAKPALAINLKVCDCGIGRPVFGLPGTPASRARWCEGCPARPCDAVD
LIKRK
>TR-Tetraselmis_striata.LANL1001.C14918_5 [1521 - 379] (REVERSE SENSE) NODE_19332_length_1523_cov_10.579652_g941_i3
NPSHPAKASTSHASPAPGIAIPGYLAGRLDYFSTSSTMTARQRADKQPAPHTLDPLELSP
LDYSLREIQSCPAGQAGGVCVRINELPGSANLPGNREPESESRGATALELSELGGHGDNK
LEHWKGDKRDFRREEEARRKLNGGVAAGGSTFMSHCWRSAGSQEKKFRIVAHLSRPAANP
DLPPGAPGQEEGGLGLTYWADWLDLMAEGPVPWKQEIEKGIAGCSKFVALIDEAWLTSYN
CLQELALACHYDKPIVVLVLERGAWELLTVPGGAADAKVAADAQHAATPNNRLPQDESQD
DSVHHVLEIPTPEAAAYVDGEFGHPLCTYAGEEIVPGRPMSLHVMQELFGCVASINLCDC
IHDCIHDCIQRLHPLHPRWRP
>TR-Tetraselmis_striata.LANL1001.C14935_3 [1209 - 142] (REVERSE SENSE) NODE_19352_length_1522_cov_18.144675_g3100_i2
LRRWLSEEDLEAAASLLTVSLVQGASPSAPSMPPTVPGVKGMESVSDITGVALPAMFQYN
TTGNCAIADDIARTGGDTSFAVAAACCEEVKPIITRMQRGDELAPEDFTQLAGVYSMLQT
KFSARQIQVASWSWIPPAAAKRCLVNLSRYITHPDKARFEVPLDVFCHEGDGGINVPVNT
RGLELSGMMDILTEDAVWEVKCVDSLKPEHVLQLALYAWMWENCAEGKQKHGMRHYYLIN
IRTGEVRELHDYGIAAVTSLLIDSYYRHDKTTSDDQFLQQCRDAVAKVADGHSDSSARSE
GVVGGGHRRQGQPRRAQARHVAKMPFKCELCSPKRSFKTEESLRKHKRTVHVGTPK
>TR-Tetraselmis_striata.LANL1001.C15221_3 [1501 - 404] (REVERSE SENSE) NODE_19729_length_1501_cov_17.993886_g10154_i0
RRHRPSSHQHCHSARPHPRTSDSAMMSDARVRSSAARTGFTTLVMCVVAFLAGSLWEKAA
SGALQRRDTAATVAAALASQRAELLQQQAKTTAEAATETMSHTKLQQQVAAVPAPAQAVP
RAALTASLEAGDSRHRQQLVSIIDVCDFPRPSPAVGHYDAAYFGWQVKENMNNVGWQRAR
LKPSLEAAPRAAVFEVGCSGGYTLASIAAGSKHCYEVNDVAVAHAQQKHPDIHMYKRWAD
VPDDAIDYAYSFDSFEHHVSPLDNLMCLYSKMRRGGTVHIEVPFEHGSFGGSSPNVYGRR
WRPNDPNNHLFTWSPLVLGNFVQAAGFRVSACRDGEEMWNTWRAERRQAAPGPREKLAVW
CLGVKD
>TR-Tetraselmis_striata.LANL1001.C15254_1 [3 - 1349] NODE_19767_length_1499_cov_44.746259_g5703_i1
TQPARRRDTRPLAPSPAPPQRRRAPRPPLAQLAAVLAPPAKARVPTCAPSTPGPVGQGAG
LERRALAPRRLRYSVDKKTSACFVLNIAQQPFGCSSPSARPIGAQPSVTMIHSPQPPSPP
TEPPPALVVEPPPPSSDPVPSLEVPAAVPPPEATATAPATVPVPLPLPVPVPVVNTVPVT
MPIPTPAATKPASGRRARPCECGAGEAALALPGSGRAAARWCLACPGKVEGAVDVRSAGS
SRRCECGRAEPSLGMPGEGRSSARWCATCPGKDPAAVDVKSKRCECGLKRPSLGLPGEPR
GAARWCATCPNKPPEAVSLNVVHKRCECGARRPSLGLPGEGRASARWCASCPSKPENACN
VVNKRCECGLRRPSLGLPGEPPTAARWCASCPNKPECAMDVVHRRCDCGRAEPSFCPAGE
GRRAAKWCANCPTKPADAQNVKRKREPGT
>TR-Tetraselmis_striata.LANL1001.C15311_4 [1451 - 3] (REVERSE SENSE) NODE_19842_length_1494_cov_25.210239_g10207_i0
ERRRLVPLLPGTDTFITPLPHTEPKMDFLFRAAGFKQAVEKAAAAAVAGTQPSDAAAAAI
ASLSADPLLAEQLPVSASAHTQAEETTADDEKPKPKQVRCECGKAQPSFAEAGATALRNA
RWCGKCPTKPADAVNVRVKKCQCGTGAASFAPPGTTSRAAIWCSKCRPANKGEWVNVRSK
RCSCGKAGAGFGRPGGTFKDAKWCAKCPDKPDNAVNLMADMCECGSKRASFMPAGTKRAI
WCKKCRQPGAICRENGVCECGRVRPSFGLPGQKFREAKWCRLCPGRPLEAVLLAKYVHKR
PPLPPPHLREPKPKKKRPAGSAEEGGASSQPPKKRKTKETPGSKQAPAPKKRGRPPKAAK
QTEAPAEAEALTVPKKRGRKPKAAKEVDTAKGAEPSSEAAKGAYPSSEAAKGAEALTVPK
KRGRKPKAAKEVDAAKGAEAPSEAAKGAEALTVPKKRGRKPKAAKAADAAKGAGPSSEAA
KGA
>TR-Tetraselmis_striata.LANL1001.C16053_2 [227 - 1339] NODE_20800_length_1438_cov_17.620298_g10642_i0
AGEAGRGVGLSSTLAMASDGADAALAEVQRLFAGGLTAAHSAGVRCYYCGAGGHHILLCR
RLEADRESYVAHLRKRSEAKVAEGSGPVLGVREYLQTHAAFLSEAERQPDYQGPELPPGA
AVDAPPLASQPIFSQAKRIKRSTCCCGKSWPSFGWPGEPRHAARWCAKCPERPSGTVDVV
SKRCECARGAVPSFAPPGSTKREARWCAKCPGRPLDAVDVASKRCECGKSNPSFALPGGT
RKDARWCAQCPGRPANTVSMIGYNCACGKTASFGLSAEDKPLWCPRCKPAEAIVVKGGRT
KVCACGKHTAMFGPAVPEGQPKPKVQWCKWCPDLPANAINYKSTARRRKREEAESNGASY
NQGLMPTASGS
>TR-Tetraselmis_striata.LANL1001.C16057_1 [329 - 934] NODE_20808_length_1437_cov_84.577415_g382_i5
PLLERVAQSGGPALLKLVCSQLRDVVGALEAAAGGRRSRLDVRHVAARQVTLVWAVRELR
CPLTADTAAAVASSGCVAALQWARDQGCPWSSSTCRAAAASGHLHLLRWARGQGCPWDWR
VYLAAASGGHLPVMEWAWCQGLVWHSSVAVAAARAGHLHALRWIETKRLPLELGACAEAA
TLAQHAGVLQWIKAQRNMPALC
>TR-Tetraselmis_striata.LANL1001.C16173_3 [1428 - 409] (REVERSE SENSE) NODE_20959_length_1429_cov_42.301429_g10707_i0
SARLRVTTAASARYTAAADGKRQIEAETAQACPCRRFFMAAVSNICAAEAAEHGEGAESS
EPSECSEPCSWSELPVALWEAVLARTDPAWRAVARHVSCALRAASSSVGGGVGLDKLSGE
VICSSVELLEWAVTEMGFPLCGEAGTELAAGFGRLDIILRMREWDWPLGDTVCQRAAACG
SLEVLQWARAQGCAWDEAVCTFAAENGHLHVVQYARRHGCPWDHETCTYAAEGGHMALLQ
WAHAQGCEWNCETTAYAAEEGHLDILVWLRQHHCPWDTLTCAYAARAGRLRVLQWVREHG
GPWDEETCTLASGAGQLQALKWARSHGCPWTEEVSLDPPH
>TR-Tetraselmis_striata.LANL1001.C16215_2 [1426 - 326] (REVERSE SENSE) NODE_21015_length_1426_cov_15.334288_g10729_i0
AGTLPAEAEPAPPIPWEMPPDLLDRVVSCVDAEWRGILRATSRDLRAAVVAADRKTGSTG
RIRVRHMYGSVELLAWALKQHPSFVDVNAAMLDAAENGRAEVAQWLIEGQWCSCSAEYCA
AAANGGHLRLLQWLWMEGCPLQEDACTAAAASGHLHVLEWAAEQGCMPSLMLTCRGAARG
GHLDVLQWARKHGCLWDASTCAAAARGGHLNVLAWAREHGCLWSWRTCDAAARGGHYALL
RWAREHGCEWGPDIMASASSGGHLEIMQWLEEQGWSASNTSSTAAAAFGGHIPALRWLRD
RGCEWDEFACAAAALEGHLETLKWLRYKGCPWDWMVVHYARKHSEAGCKRGVQMLQWAIA
EGCPAQP
>TR-Tetraselmis_striata.LANL1001.C16983_1 [3 - 1343] NODE_22035_length_1368_cov_13.705751_g11150_i0
MFLLFSAYLVFFMQAGFAMLCAGAVRSKNTMNILIKNVVDACVGSVCFYLFGFGVAYGAN
PGNPFIGDTNFALSNFKIGEADWSFFVAQWAFVAATASIVSGSVAERTTFWAYLGYCSIL
CSFVYPCIAHWCWSKQGWISPFSDDPLLGTGLMDFGGSGVVHMTGGFAGLMGAIFVGPRI
GRFDMNGAPSPMPGHSATLVVLGTFCLWFGWYGFNPGAMLQIDTASKAEVVGRTAATTTL
AAGAGGLAALIFRYARSHVWNLVDVCNGVLCGLVAVTAGCSTVEPWAAILIGAIGALIFT
GVSALLLRFRIDDPLEAAPMHGACGMWGVIAAGLMATPGYTAQVYGQDVADSGYGLFYGG
GGRLIGCQIIAVVTILTWTCVTMGPFFYAFKLAGLLRCAPAEELQGLDVSKHGGHAYYSD
EGSVNGLEGQDVKQVTRKINVVAPVPA
>TR-Tetraselmis_striata.LANL1001.C17113_2 [1 - 1245] NODE_22210_length_1358_cov_20.470278_g11226_i0
ATVAALAEVTTCCKCASAPAAGNMMLMQCGHALCELCLVRVLACACGSPEAAAACACSGA
CPEPGCGATLTRNAVVAVKPCWAPTGEKYKRRPQMRACVCGASGNPSFALPGEARKDARW
CADCPTKPPEAVDIMYKTCECGDGQARYGLAGEPRAAARWCPKCKGPGAVILFAQRRCEC
GHSEPYFGLKGEPRRLARWCTFCPTRPDEAVDIVHKRCVCGAHRPSMAMPGEPRKAARWC
VTCPDLPAAAVNVLYGMCDCGRTRPIFGLPGDTKSSARWCSRCPNKPLGALDVVNKRCEC
GRYRPYFGLATGPDKSPRWCAHCPNRPQHAVDVKRKRCECGARIPGYGLPGDGVNDAKWC
SQCPKRPANSVQVRGKPCECGKGVAVFTAPEQKWKKRRWCAECPGKPEDAIDRSK
>TR-Tetraselmis_striata.LANL1001.C17173_2 [280 - 954] NODE_22280_length_1353_cov_860.185801_g10475_i1
EGITGDPMALRSFPALLLLAGCLLLVGSSSAVTDHLRKPGASLLSADAEPYLPRKRPELA
LTLGDLVYGGSGCSEGSATLTTAGPLYTLQFSNYTAAVSTGPRRVRKTCNVFIPVQAPPG
IQVAVAGMSMGGVASLPDANSTYGEARAEYFFAGSTGPVLEREFEPGFDSRFSEEGEQWV
LTECGGSTNFRISSSVQARNSPGATVSLDTMSFKFVEVECRSSAP
>TR-Tetraselmis_striata.LANL1001.C17396_6 [1336 - 491] (REVERSE SENSE) NODE_22556_length_1337_cov_73.386086_g11385_i0
LPGDGRSPARWCASCPTKPDAAVDVVNKRCECGKSQPSLGLPVKGRSSARWCASCPTRPD
SAVNVVRKRCECGKSRPTLGLPGEGHASARWCASCPAKPDAAVNVTAKRCECGKSVPSFG
LPGEGRASARWCASCPSKPDAAVNVVHKRCECGKSTPSLGLPGEAASSACWCAACPTKPD
SAVNVVDRRCECGKSAPSLGLPGEGRSLARWCASCPTKPDDAVHVVHKRCECGKSLPSFG
LPGEGRSLARWCSACPSKPDAAVDVVNKRCECGTKAPSFGLP
>TR-Tetraselmis_striata.LANL1001.C17396_7 [487 - 2] (REVERSE SENSE) NODE_22556_length_1337_cov_73.386086_g11385_i0
EGLTSARWCASCPTKPDAAVNVASKRCECGKGRRCLGLPGEDSASARWCASCPTKPDTAV
NVVRKRCECGKCRPSLGLPGEGRSLARWCASCPTKPDTAVNVVRKRCECGKCRPSLGLPG
EGRSLARWCASCPTKPDTAVNVVRKRCECGKCRPSLGLPGEG
>TR-Tetraselmis_striata.LANL1001.C17921_5 [999 - 271] (REVERSE SENSE) NODE_23233_length_1301_cov_68.795597_g3143_i1
RCAWIVLAFVRMSKLTLKDGPQDCCFLPEDCQYTCPEGSYPKYGKNCVNSFEDCQCEEGY
TRQIRRETCHWDPSETDPKSEGKSEFSSEQDFRSACMGHGKQFCGPWRWWESECPEECVD
VCRSDRGNDRRRNMLSYYDSRQYREWPGAWGIRRALATGYFDQAYLGTGNLRGKFCVAIC
KSRRYATGCYESHRFMGERFCQYLKCDKFEERTTYIDGCHHEDDYIDLNCKVCKRIFPRC
GRR
>TR-Tetraselmis_striata.LANL1001.C18063_3 [1132 - 278] (REVERSE SENSE) NODE_23416_length_1290_cov_181.304520_g11791_i0
QQELRRSRVVSVMAAPAFARPLLAALLLVLVCGTSQARRLSQEVRNDQSLDAAFKNVFAR
GEQNNVDQAVDISVPDVTAAPAQAVDDIIAADFEPLVLDPDNPTCTLADREVYQTFSITD
DRPIGREASRGKQYEFYVRPGLEVRPIVLVMLKPGERSGGASIVTDGLEGETDVTRDRNV
KTLCGNWAWQATGRYKASVQTDDTDVVLRYFVRKRAQRIGAFNADSALDIGLDVETTVAG
SNKDLDTNTDVVSRSQNGKLVISLTNSVGDSNTPVDPFASFNWGI
>TR-Tetraselmis_striata.LANL1001.C18403_1 [2 - 1102] NODE_23859_length_1265_cov_22.275081_g11988_i0
ECACLGTSTWHATNSSHANHPLPAESNGSSGAEVITHRTVSMPVARLSYQRPLAASEGRV
RKDGRGRIFRVALGTALCAPRRAAGAGHNCSRHPRQHSLLHCAASSEDSGELPDTIFGGQ
VEREPLTDWQMRRINLALGESLRLSEVKGKGYGVFAAEDLPADTVLLEERPYLMPPPVAS
ETKQDVYTLFYALMSGSQEEDTEGTLGWLFDALHCHHMALGPREEMLRKVFPVVRQLAES
KLGTDAGISELSDERLLEVYQTVRTNMQASGGLYIACAMFNHSCIPNAVAANKGQSDANY
SIMTLMDIKEGQEVTIPYIDFSQPVIDRQSSLQAMYGFRCACHKCTTELDNLDILGGKAW
TGSQDTM
>TR-Tetraselmis_striata.LANL1001.C18497_1 [1071 - 400] (REVERSE SENSE) NODE_23977_length_1258_cov_401.490643_g10172_i1
AMNSRTRLALLLLGLVLVAQMARPVHSADDDDDDDDDDNNSKHADDAGDDNTDDETGGSC
NGGMRGFNWPGARASWPSCAKCQIWGVGVPCIRQDKLRPENCNGSGMRYCTEAHLAEACP
EPCQNCESNTRKDTEHRFFHKHSSFSWEDVALSGHYDNVFVERDGDKICIATCWRDPWEG
KCTGWKNYRGLKFCENMNCEHDPNNRVVGCHRADTTQFNGPFHK
>TR-Tetraselmis_striata.LANL1001.C18830_2 [1235 - 177] (REVERSE SENSE) NODE_24414_length_1235_cov_16.574627_g12240_i0
TACSTVPPAPCARRRRPANWCLESAALARTAEVPTRYQLPDSTIVFQQLRGIGVMISWAR
ACFIATRCTRSRHTYTPVSCSGIQSNRHPQYSTNRATDKAVLRQWLPADTAEREARPLVA
VPARAFTDRAARERSDPLNCTGMASPFRYVCILDFEATCDDVITQFPNEIVEFPSVLLRW
FPGKKKTRQYEQVAEFQRYCKPVVNPTLNPFCTSLTGIRQEQVDAGVAFPDALQEHHAWL
LEHCEGDLRACTIVTCGAWDLRTMLPREFQRWELAAPDRVYTRFLNIKTEAAKHFRWKNQ
NGMAGMLNKLEMELEGRHHSGIDDCRNIARIWQRLVAEGYSPTETSLCNVITK
>TR-Tetraselmis_striata.LANL1001.C19255_4 [823 - 314] (REVERSE SENSE) NODE_24986_length_1203_cov_100.370528_g4257_i1
LWPWRVFNLTQCECGGGKAVFGLAEDVQLGGRWCAQCPTKPATAVNVVNKRCECLRSHPS
FGLPGEDSADARWCAHCPTKPDTAVNVVSKRCLCGRSRPSFGLPGEPAKAAQWCAQCPER
PAGAVNVRSAKCGCGRSVPSFGMPGQRVKDAKWCSKCPDRPDGAINLRKR
>TR-Tetraselmis_striata.LANL1001.C19318_1 [3 - 1025] NODE_25063_length_1199_cov_34.045299_g6102_i1
HQLTHSRSKHLLPCQPLSRLPARGHTLQPALPRPPRSPKLLTMFQSLLQGEDAAWSLSEL
PVVGAAMLEGGAPTLTAPPELPEPLPAQPANPAVDPGTEIFTELPAVDAASPPVVAAAKP
KKARKAGSGPKRCECGAHQASFALKGGTRQDARWCASCPGRPSSGTVNVLTLRCECGVAQ
PSFGRPGEGLRGVKWCRKCPTLPPDAVYLVKDRLCECGASRAHLGLPASATAPSTAAFEG
WGAGVWGEEGEGNAAPVPTHADGRPMARWCSACPMKPAGAVEVAAKGKCACGQARPTYGF
PGQPATAAAWCRKCPDKCVPPSPPSLHAHLCSHWNGKRKVA
>TR-Tetraselmis_striata.LANL1001.C19765_1 [136 - 1026] NODE_25625_length_1170_cov_69.677476_g12775_i0
APIDRPQTSREAAGGEMVTSRTAAAYLAGLIVVACAVGVGGRRLSQTPPQQGGLSTERAS
GGTKSVKANFANTYAGEGGNSVDQVIDLVMPDPEQAKPPVEWVRDVIPQRINPNKPQCAI
GDPETYDFEEATTAPVGNTALTKVQIYVPPESDIRPEIRVKLNQTRKDGVVEVTGPGVYG
VIRVDDKSPEKWLCGQWAWSHFGYYAFELKVLDATVTVEYYKRDHIPSRSASFEEFPLTF
NLTVHTTVAGNGVNVLTDTSLLSKQGAGKIDVTLDNTILGNSNTISQTSRARVDNDN
>TR-Tetraselmis_striata.LANL1001.C19884_1 [188 - 958] NODE_25775_length_1162_cov_453.523389_g10172_i2
AMNSRTRLALLLLGLVLVAQMARPVHSADDDDDDDDKSSKYAADAGDDNTDDETGGSCNG
GMRGFNWPGARASWPSCAKCQIWGVGVPCIRQDKLRPENCNGSGMRYCTEAHLAEACPEP
CQNCESNTRKDTEHRFFHKHSSFSWEDVALSGHYDNVFVERDGDKICIATCWRDPWEGKC
TGWKNYRGLKFCENMNCEHDPNNRVVGCHRADTTQFNGPFHKPTCKECAKIFPKSCGHLY
DGNLEPSAEWRALKPSP
>TR-Tetraselmis_striata.LANL1001.C20096_1 [142 - 906] NODE_26040_length_1147_cov_370.882826_g12962_i0
TLSTSLRTLRALAMGSAKILPLLFAALLLLAATTAHARELSGLDGTELEVHPIDEAGNAI
IQSVGTPFTVDAREITFGGSGCPQGTVQVIVSPDGQTISVLFDEFYAATEDGDSRDRKSC
NLALPVHVPNGVSLGIFQVDYRGYAYVPNLSRAKTSIRSEYFWAGVRGPVRTATFPPGYD
DDFAFTDRLAAASIVWSPCGEDLNFRINTSIEARKGDRYTNGEESEITVDTTDVIVSGRR
LIPFFTARLVSRVCN
>TR-Tetraselmis_striata.LANL1001.C20197_1 [134 - 793] NODE_26166_length_1141_cov_1028.391187_g13017_i0
ILTMARSHNTFVAPLALLLLFATSFAHSRELLQSPAFTVDQSKVTFGGSGCPSGTVQVVA
SPDGQTLSVLFDEYSAATQGRDTRDRKSCNLALPVSVPNGISLGIFEVDYRGFVFVPNED
GASARMTAEYFWAGQRGPTRRSDFPPGFDDDFTLSDTLTGSAVVFSPCGQDVNFRINTSI
EARKARNGNDAEIAVDTTDIRVSGQQLVPFFTARFVARRC
>TR-Tetraselmis_striata.LANL1001.C20348_1 [1 - 918] NODE_26348_length_1132_cov_23.142339_g13110_i0
AGSDWAGGGDGSVSDAHGKEDTGGSIGGGGALEMRQQGGSDGESRGSAAPPADPACLRRF
ESLGWRHAPAVDECQHRGEYLDPFTGAGGDPLPVSGECVFHYTQHQGWPQPRAVEKCIEL
ANTPPYTPPIMMSPPPPPPPPDKPQAPTQPNLSYRLCKQHHLHAGLAEEDIPVVCLPWMS
VLDPPQECLCVGDDLYYARSFRRKLSAGEGYIRMLPSGQIEAKMERLPALGYPHVEARGW
PEDVAEKLYEGVPVRRWYRNFSSLPTEEQKKKCGRASLNELRNYGLIRDEHAVRATRRLL
GNRDIC
>TR-Tetraselmis_striata.LANL1001.C20744_2 [447 - 1037] NODE_26862_length_1104_cov_8.667907_g13322_i0
PAAAVYVVTKKCECGKSKCGFGLPGEARWCAACPTKPDDAVGQKGERCECGKRSASLELS
GQKRAAARLCSVCPSKPGNTRTLASKTCECGRCQPLFRLRVPREVPGPARWCGACPTRPN
TAVDVGHKRREWGKSSCSGPAGQRWGWPVVQRLPLQAAGCSGCEPPRCERGKSRPSPGLP
EEGHRFARWCAQRALHT
>TR-Tetraselmis_striata.LANL1001.C20784_3 [1062 - 1] (REVERSE SENSE) NODE_26910_length_1101_cov_34.702425_g13345_i0
QRTRLPLRLTARNAWVLTHVACQGQQISSARNFPAAELGQRPRRCQPRAGRARSIAGAFV
AVTASRSPRAACSGTRRDVPCRCHGPTAMDLSRDEWELVAEQLHGADRGSWLGVLRAVCR
AARDGVQRAEDAGEGRGRLDPRVFSSSVELVTWALEQGCPNVDHWRVMAAVVEGGRLGVL
KWAAEARGWELQDDVFCEWAAHGGQLEVLRWLREQGCPWDEDTCSIAAMGGHLSVLQWAR
EQSCPWDEDTCAEAAQEGHLELLQWARQQGCPWNDDTCLAAAQHGHLEVLQWAREQGCPW
NEHTCSAAARTGKLAMLQWAREQGCPWDERTCLEAAGDGHLEMLQWAREQGCPW
>TR-Tetraselmis_striata.LANL1001.C20924_1 [295 - 939] NODE_27078_length_1090_cov_224.347785_g13417_i0
AGMAEQPPRSPGGPEAGFQRAFKSLASMQESSMLTMLLLCSIVEFFAALTFCTRVVCHNY
AAWALSAGVVSIVLTGLLIGLLHARTGIYNKIIPYLATFLFVWWIPGAGVTTFSGPFINV
GNGYFGAWGAFLSSFLLCHARVAGTDWRSYMDKTMATMKPNKGHSHEESPYPPAGPPAPE
APHFPGPYPADAPPPPAEQQKQMDPAASGPYQSQV
>TR-Tetraselmis_striata.LANL1001.C20937_1 [442 - 1089] NODE_27096_length_1090_cov_19.665410_g13425_i0
CVYIMSGYYQPPQPTPHDNAGGVYYQGRPQQFFRQMTMPVTEDGHILVEMPGGQVGYYEF
DDAGGHSSVKNAKYVEQKEDKKTLVAMDPSLLMGMERTLFSSLNVGTLVSVMGMGLMAVG
KKEVVGTDPNTQGIFLSAAGIAFCVGSYCLHVWRIHRLIKGKVLARFDSQLWAGALALLI
VFAFAAEVYYALKYPYLARSVAVEVKPSVPVPTATG
>TR-Tetraselmis_striata.LANL1001.C21255_1 [134 - 793] NODE_27492_length_1068_cov_1358.726660_g13017_i2
ILTMARSHNTFVAPLALLLLFATSFAHSRELLQSPAFTVDQSKVTFGGSGCPSGTVQVVA
SPDGQTLSVLFDEYSAATQGRDTRDRKSCNLALPVSVPNGISLGIFEVDYRGFVFVPNED
GASARMTAEYFWAGQRGPTRRSDFPPGFDDDFTLSDTLTGSAVVFSPCGQDVNFRINTSI
EARKARNGNDAEIAVDTTDIRVSGQQLVPFFTARFVARFC
>TR-Tetraselmis_striata.LANL1001.C21880_2 [850 - 32] (REVERSE SENSE) NODE_28297_length_1029_cov_40.552000_g13983_i0
PGMPAFVTIRARRYHLAWLLLASALLADHGKGQRLPARQRHAPAHHSKRELGALRKYDLT
NIVHTLSYWHSHKPAIYFSANGADLAVEQLFFGRQKGGTFVEFGGFGFHGDAMSDTLLFE
RYRQWRGVLFEAYLDNFSRARQRRPGALWVGKPVCIEGSAASGGGQFVPAEGKLLSGACE
PIGPVLRRAGIDAVDLLSLSLDGYEAPVLEHMLDWSIPVRVVVVAMPRGRQAQAGNGRAR
AALLARGFEEERRVQVKDTGIFVNPAYTPPGAR
>TR-Tetraselmis_striata.LANL1001.C22162_2 [840 - 154] (REVERSE SENSE) NODE_28650_length_1011_cov_42.652749_g6102_i2
LHPQTPVHGTLWSTCGWQLLSTSGHTPGWPARRPAEAVNVVTRRCECGAHCPTYGLPGAS
AKFCAICKPKEAINVVLPLCPCGKGRSFALPGEPSAAARWCATCPDKPEDAVNVKLARRS
ASEPRCECGAAGASFGLPGQPRKWCSRCPGLPAEATRRKPLVSGSCLTCMREPSFLALHL
ISSVSQAKHSFCIAPRPCGVFDVYITKGRLCVAVVITRVEVSFRRQCRL
>TR-Tetraselmis_striata.LANL1001.C22190_1 [350 - 832] NODE_28685_length_1009_cov_33.056122_g5563_i2
TMLLVEPVDRPMSHSGGVPLCLAQMAYGAARAGRQDSIAWLLHKLGPGRGQVLDNFKACE
GAAEGGHLELLQWLRAQQFRWDWTTPRAAAEGGHIEVLSYAFQNGCQRGKSTYGGAIKAG
QLAALQFIHGSMCPGWSKAEFLRLAVEAGHAHLVDWIRTIP
>TR-Tetraselmis_striata.LANL1001.C22286_1 [226 - 819] NODE_28805_length_1004_cov_17.156923_g4686_i2
AEAPPHGPAPRLSARKSSCGYQMDGAAYHSDAASCELPADVLLLVVEASLPEWRGVLRHV
GRPWRDAVAKVEAAELGGGASPMRMAEIAGWLALLEWAAVQGCPMTKRTCAIVVSRGGLE
SLRWCREQAGCPWDATACAAAAAAGDLASLRYCREHGCTVGHPSPRCPLSSLLVATYNRY
YMCIGGFGCFGLVPELDV
>TR-Tetraselmis_striata.LANL1001.C22331_3 [999 - 262] (REVERSE SENSE) NODE_28869_length_1001_cov_11.041152_g14242_i0
SARWCAACPTRPKRAVDLISKRCECGRSVPSFGAPGERRSSARWCALCPTKPNSAVNVAK
KRCECGKRKPSFGLPGERASAARWCTACPTRPIAALNVIAKRCECGKSQPSFGLPGERRG
AARWCTACPAKPDAAVNVVDKRCACGRCKPSFGLPGDARSAARWCASCPARPDDAVDVIS
RKCECGRSQPSFGLPGEARSTARWCLACPKKPKQACRATGSYKTRENAASTALLSLVYSG
KRKHSG
>TR-Tetraselmis_striata.LANL1001.C22533_4 [988 - 86] (REVERSE SENSE) NODE_29130_length_988_cov_112.152242_g14363_i0
AGCPTKPDTAVDVEDKRCECGKGHPSKGLPGEGRASARWCAGCPTKPDTAVDVEDKRCEC
GKGHPSKGLPGEGRASARWCAGCPTKPKAAVNVVSRRCECGKSYPSLGLPGERRTSARWC
AACPNKPDTAVNVVSRKCECGKAQPSMGVDGKGRSSARWCTTCPNKPEAAVNVVSKRCEC
GKSLPCFGPPGEGLSSARWCAACPNKPDTAVDMKHKKCECSKAQPSMGLPGEGRKAARWC
AGCPTKPDTAVNVVSKRCDCGKSQPSFAFPGEKLSSARWCARCPTKPAAAVNVKHKRKRA
E
>TR-Tetraselmis_striata.LANL1001.C22724_3 [975 - 208] (REVERSE SENSE) NODE_29382_length_975_cov_47.789641_g14485_i0
LPGEGRSSARWCVLCPTKPDTAVNLKTRRCECGKSQATLGLLVPGEGRGPARWCAACPTK
PDAAVNVVYRRCECGELRPSFGLPGERSSSARWCAACPTKPAAAVDVVSKRCECGKAQPC
FGLPGEARSLARWCATCPTKPAAAVDLVRKRCECGNSAPSFGLPGEGRSSARWCVLCPTK
PDTAVNLKTRRCECGKSQATLGLLVPGEGRGPARWCAACPTKPDAAVNVVYRRCECGESR
PSLGLPGEGLKWLAYL
>TR-Tetraselmis_striata.LANL1001.C23135_1 [946 - 251] (REVERSE SENSE) NODE_29931_length_946_cov_156.970556_g6102_i3
VCQCGKSQPHFAEPGQPSSAAIWCAKCPQKTATAVDVVSRRCQCGAKRPTFGLPGQKLGQ
ALWCKTCPGRDPASVCLGYTYVPASERKNKQVDKEEAAPRRGGSRAASRPSSKATRQDGA
ANQPENLLLQDKSRQSHARRSASEATAADKQAQGAAAAKGTKTNAPGASKQGPAKQAEGT
TKGGAPGKGKATAVSRRASKRGVPVEPAPGLNSSPRPTKRLRPKAAQQPHVA
>TR-Tetraselmis_striata.LANL1001.C23257_3 [939 - 112] (REVERSE SENSE) NODE_30098_length_939_cov_51.673626_g14811_i0
LPGEGRSSARWCVLCPTKPDTAVNLKTRRCECGKSQATLGLLVPGEGRGPARWCAACPTK
PDAAVNVVYRRCECGELRPSFGLPGERSSSARWCAACPTKPAAAVDVVSKRCECGKAQPC
FGLPGEARSLARWCATCPTKPAAAVDLVRKRCECGNSAPSFGLPGEGRSSARWCVLCPTK
PDTAVNLKTRRCECGKSQATLGLLVPGEGRGPARWCAACPTKPDAAVNVVYRRCECGESR
PSLGLPGEGLKWCAACPTKPQHACPKQAINKRKRTG
>TR-Tetraselmis_striata.LANL1001.C23359_3 [571 - 2] (REVERSE SENSE) NODE_30244_length_932_cov_40.215947_g14875_i0
PTKPDAAVNVVHKRCECGKILPSSGVPGEGRASARWCASCPNKPDSAVNVLDRRCKCGKC
RPSLGLPGEGRASVRRCAPCPPNPDSAVYVMRKRCECGKSLPSFGHPREGRASARWCASC
PTKPDTAVNVVRKRCECGKCRPSLGLPGEGRSLARWCASCPTKPDTAVNVVRKRCECGKC
RPSLGLPGEG
>TR-Tetraselmis_striata.LANL1001.C23519_2 [1 - 921] NODE_30451_length_921_cov_170.434978_g14971_i0
CECGKSVPSFGLPGEGRASARWCASCPSKPDAAVNVVHKRCECGKTQPYFGLLEGGRGSV
RWCASCPTRPDTAVNVGRKMCECQKKIPCFGLPGEGRASARWCASCPTKPSNAVNLSKRC
ECGKSLPSLGLSGEGPTSARWCASCPTKPDTAVNVVKKRCECGKSQPHFGLPGDGRSPAR
WCASCPTKPDAAVDVVSKKCECQKKIPCFGLPGEGRASARWCASCPTKPDAAVDVVSKKC
ECQKKIPCFGLPGEGHASARWCASCPTKPNNAVNVVKKRCECGKSQPSLGLPGEGHRTAR
WCASCPA
>TR-Tetraselmis_striata.LANL1001.C23609_2 [37 - 759] NODE_30568_length_916_cov_113.700113_g15023_i0
AKMNQPSVRLPEEGKASARLCASCSSKPDAAVNKASRKCECGKSAPSFGLPGESIASARW
CASCPAKPDAAVNVVKKRCECGKSQPSLGLPGEGHRTARWCASCPAKPDAAVNVVKKRCE
CQKKIPCFGLPGEGHASARWCASCPTKPNNAVNVVKKRCECQKKIPCFGLPGEGRASARW
CASCPTKPSNAVNLSKRCECGNSPPSLGLPGEWCSLARWCASCPTKPDTAVNVQSKRKRA
T
>TR-Tetraselmis_striata.LANL1001.C23665_2 [765 - 316] (REVERSE SENSE) NODE_30635_length_912_cov_26.000000_g4432_i1
AHLKQYRNLIYAKTYLRLGYSNDRMLAPHRYVREELDCPWTWDTAGSAARVGYFDCVAWL
VTAGCPTCVYTCAYAAERGHLAILQWLRAQGVPWDAMTVVRACQGDHLEAAKWAAENGCP
WNTEARDLVLKKGGDLAWLTGPQEADPVQR
>TR-Tetraselmis_striata.LANL1001.C23784_1 [3 - 773] NODE_30794_length_903_cov_35.787185_g15121_i0
ISKRCECGKTNPNLGLPGGKPSSARWCAACPSRPANAVNLTKKRCECGKHIASLGILEEG
RSSAKWCKACPGKPDNAVDVISKRCECGKRMPWLGLPAEGRGLARWCAACPAKPANAVDV
VHKRCECGKSTPSLGLPGEAASSACWCAACPTKPDSAVNVVDRRCECGKSAPSLGLPGEG
RSLARWCASCPTKPDDAVHVVHKRCECGKSLPSFGLPGEGRSLARWCSACPSKPDAAVDV
VNKRCECGTKAPSFGLP
>TR-Tetraselmis_striata.LANL1001.C24268_5 [873 - 289] (REVERSE SENSE) NODE_31413_length_873_cov_16.636256_g15433_i0
EPRQAARWCAQCRPAGAVQALGGRRCECERAAFPSFGVPGTKHARWCSKCPDKPADAVDV
VSKRCECGKSNPSFALPGGTRKDAVWCQKCPGRPANSVNTVLRLCACGKTASYGFPGQTR
KWCNTHKPEGARNLVTKLCECGKHVPAWGLLPAEGAPQRVKPRWCRSCPQRPADAISCKE
YLQKRKRGEELLSDG
>TR-Tetraselmis_striata.LANL1001.C24292_3 [869 - 3] (REVERSE SENSE) NODE_31444_length_871_cov_42.624703_g15452_i0
SSARWCAACPTKPAAAVDVVSKRCECGKAQPCFGLPGEARSLARWCATCPTKPAAAVDLV
RKRCECGNSAPSFGLPGEGRSSARWCVLCPTKPDTAVNLKTRRCECGKSQATLGLLVPGE
GRGPARWCAACPTKPDAAVNVVYRRCECGELRPSFGLPGERSSSARWCAACPTKPAAAVD
LSGKAQPCVVRKGEGRRSAQGCATPPITPDTAVDVVRQSCDCGLSAPSFGPPGEERSSAR
WCATCLTKPDSAVNLVSKTCVCGKAQPCFGLPGEGRSSARWCAACPTKP
>TR-Tetraselmis_striata.LANL1001.C24376_2 [670 - 2] (REVERSE SENSE) NODE_31540_length_866_cov_143.195938_g6102_i5
CCQPHKRPTPDSCLAASPSAVCQCGKSQPHFAEPGQPSSAAIWCAKCPQKTATAVDVVSR
RCQCGAKRPTFGLPGQKLGQALWCKTCPGRDPASVCLGYTYVPASERKNKQVDKEEAAPR
RGGSRAASRPSSKATRQDGAANQPENLLLQDKSRQSHARRSASEATAADKQAQGAAAAKG
TKTNAPGASKQGPAKQAEGTTKGGAPGKGKATAVSRRASKRGV
>TR-Tetraselmis_striata.LANL1001.C24481_1 [1 - 675] NODE_31670_length_860_cov_156.778580_g6102_i6
VCQCGKSQPHFAEPGQPSSAAIWCAKCPQKTATAVDVVSRRCQCGAKRPTFGLPGQKLGQ
ALWCKTCPGRDPASVCLGYTYVPASERKNKQVDKEEAAPRRGGSRAASRPSSKATRQDGA
ANQPENLLLQDKSRQSHARRSASEATAADKQAQGAAAAKGTKTNAPGASKQGPAKQAEGT
TKGGAPGKGKATAVSRRASKRGVHVEPAPGLDSNPRPAKRLPHDA
>TR-Tetraselmis_striata.LANL1001.C24866_2 [1 - 837] NODE_32133_length_838_cov_9.702101_g15830_i0
AAGGGHLALLRWLHDEGCPWTAATCAAAAGGGHTQVLAYSRGAGCPWSAQTCTAAARGGH
VGTLLFARGAGCPWSAATAAAAAGGGHVELLQELLDRGCPWGDSAWSAAARGGHADCLEL
LLAQPEGCPPAGACAAAAKGGHLGVLQTLKAVGCPWDSRTTAAAAGCGDLELLQWARFHG
CLWGVQATVTAARGGHLPVLQWMRSQGISLKAKTFAAAAASGSLPMAQWLHAEGCPFDGA
ACAAAAEAGEAALLRWLHAAGCEWDARTSAAAAGRGDIR
>TR-Tetraselmis_striata.LANL1001.C25271_1 [501 - 1] (REVERSE SENSE) NODE_32655_length_811_cov_24.014066_g11899_i4
HKHRVCSNTGLAAQMRNIAQLLAALALPVALVLLSLGHVDAAMRAKVHLQVRNGDAQPAG
GDSAADRHRLFRWRPHTFTHYSDEPRDRDRLGGTLPTWLSEAAAAGRELEALRDVRMMAQ
TLVMGHGTSVLAREYGGAVGRFRHVVRFNRFEVEGYERWVGNKTTSW
>TR-Tetraselmis_striata.LANL1001.C25448_1 [528 - 1] (REVERSE SENSE) NODE_32874_length_799_cov_28.485714_g11899_i5
HLVILRIIVFRSRVCSNTGLAAQMRNIAQLLAALALPVALVLLSLGHVDAAMRAKVHLQV
RNGDAQPAGGDSAADRHRLFRWRPHTFTHYSDEPRDRDRLGGTLPTWLSEAAAAGRELEA
LRDVRMMAQTLVMGHGTSVLAREYGGAVGRFRHVVRFNRFEVEGYERWVGNKTTSW
>TR-Tetraselmis_striata.LANL1001.C25459_2 [796 - 2] (REVERSE SENSE) NODE_32886_length_798_cov_45.418726_g16256_i0
KPDAAVNVVYRRCECGELRPSFGLPGERSSSARWCAACPTKPAAAVDVVSKRCECGKAQP
CFGLPGEARSLARWCATCPTKPAAAVDLVRKRCECGNSAPSFGLPGEGRSSARWCVLCPT
KPDTAVNLKTRRCECGKSQATLGLLVPGEGRGPARWCAACPTKPDAAVNVVYRRCECGEL
RPSFGLPGERSSSARWCAACPTKPAAAVDLVSRRCECGKAQPCFGLPGEGRSSARWCAAC
PTKPAAAVDLVSRRCECGKAQPCFG
>TR-Tetraselmis_striata.LANL1001.C25579_2 [703 - 2] (REVERSE SENSE) NODE_33047_length_791_cov_28.296588_g9461_i2
PAFVICSSSIRLIRPLVFARPASNHSWRANNSNLSHDAEWDALRPRPILPTRVRVVTAKR
EGLGKRCKRSGKTPSFGLPGDDSSSAWCCASCPTKPHEAVRVATRRCQGRKRQPTVGLHG
EERSSARWCASCPSKPNNAMDMVTKTYACGRSEPCIGLPGKRCTLTRWCAFCPTQPDGAV
YVVSKRCGCGQWHPPGERPSAAQCALHPSNPGTTGDVMHNRGRDCGRSQPSMGL
>TR-Tetraselmis_striata.LANL1001.C26096_1 [3 - 650] NODE_33696_length_762_cov_27.526603_g13425_i1
YIMSGYYQPPQPTPHDNAGGVYYQGRPQQFFRQMTMPVTEDGHILVEMPGGQVGYYEFDD
AGGHSSVKNAKYVEQKEDKKTLVAMDPSLLMGMERTLFSSLNVGTLVSVMGMGLMAVGKK
EVVGTDPNTQGIFLSAAGIAFCVGSYCLHVWRIHRLIKGKVLARFDSQLWAGALALLIVF
AFAAEVYYALKYPYLARSVAVEVKPSVPVPTATGAM
>TR-Tetraselmis_striata.LANL1001.C26526_1 [736 - 197] (REVERSE SENSE) NODE_34235_length_738_cov_43.633286_g17026_i0
CASCPTKPDTAVDVIHKRCECGERGATIGLPGEARASARWCASCPTKPENARNLVNKKCE
CGKSRPCFGLPGEGCASARWCASCPTKPDNAVNVVCKRCECGKSQPHFGLPGKGCATARW
CASCPNKPDNAVDVLSRRCECGKRQPSYELPGEGRTRWCASCPTKPDQACIISYKRKHGG
>TR-Tetraselmis_striata.LANL1001.C26542_3 [624 - 1] (REVERSE SENSE) NODE_34252_length_737_cov_69.052260_g17039_i0
ARQCSEWGEPEVRVRQEQNAFLRAARGEQNVGTVVCFLPRQTGNCNECGEPNVRVRQVPA
VLGAPRRGRSLARLCASCPTKPDAAVNVIAKRCECGKSRPTLGFPGEERSLARWCAACPT
RSECGGPEVRVRRAPAILRAAWRWPIASTLVCLLPHQAKQCRKLEQEVRVRQKPPVLGAF
WGGPHLSTLVRLLPHQARCSSERGEQEV
>TR-Tetraselmis_striata.LANL1001.C26698_1 [2 - 562] NODE_34452_length_728_cov_9.972818_g17158_i0
QLEVLQWARERDCPWNERTCQGAARGGHLKVLRWAREQGCHWNRSTCAAAARAGHLEVLQ
WAREQGCPWDSWTCTGAAQSGHLHVLRWARKHGCPWSESTCSLAVAEGHLQVLRWARERG
CTLERNHLRECSSGLPYGGAALGARAWMPLGCAHMRLRRQRRALARFAVGKRTWLRLGRR
HLRRGGR
>TR-Tetraselmis_striata.LANL1001.C27037_2 [710 - 195] (REVERSE SENSE) NODE_34868_length_711_cov_11.338710_g17404_i0
LLQWLLEQGCPWDEWTCGFAAVGQHMEMLQWAWENGCPWCEGTCTAAATVGNLPMLQWAR
ARGCPWNESTSYGAAAGGNLDVLQWAREQGCPWNETTCEGAAAMGHLDILQWARAQGCPW
DEETCAEAAKGGHLAVLQWAKGQGCPWDARQCLEVALETGHRAVVRWVQRNM
>TR-Tetraselmis_striata.LANL1001.C27203_2 [700 - 119] (REVERSE SENSE) NODE_35075_length_701_cov_34.550595_g17532_i0
GGGSKHSGGIEAPRALWNHVVCSFLCGNDFLPPLSCLNVMRETGWLMRLRTICDASGLQL
VSDDGTRLDWRAIGALLSGLSRTEDADFARADADYWSAPRPHVSGPGDAWDNYPLLHRRE
GLRAIRPGDPDWRARYYSMLFGMRNGGGINRVVGEYLRGVRWTFDTGSGLRHARIFNELI
SLNGVATAQGGGQQ
>TR-Tetraselmis_striata.LANL1001.C28674_1 [3 - 620] NODE_36879_length_621_cov_2.187500_g18750_i0
LGLSSHHGIHGGADSGSGAVCGNIAVMDLVVSEFEVAAIHLNGCDNVQLVNIQAGPNRRD
IPVLGTDSASRNVLPFLDELAAQVTSPTDLQFNNKDIAAIAATLRAEMDSVFEDVANGVT
PVRSDLFRNDAGLLDGNTYGIVLNREGVAVLALDQAIPEGNTGVSGAKLINVDIHGIHVS
VVEIPAISQGPAVDGDPENPSIVNNF
>TR-Tetraselmis_striata.LANL1001.C31375_2 [498 - 1] (REVERSE SENSE) NODE_40084_length_499_cov_33.476596_g21295_i0
LAQWGLHAKRSCSSAFRMMNPPDSEARLSNGASSGQSAPGPRAAPEEGEGTAAQRDRSQG
ARGRSSVPWCASCPTKPAAAVDLVRKMCECGLSTPSFGLPGEGRSSARWCVLCPTKPDTA
VNLKTRRCECGKSQATLGLLVPGEGRGPARWCAACPTKPDAAVNVV
>TR-Tetraselmis_striata.LANL1001.C32389_1 [2 - 460] NODE_41240_length_461_cov_5.185185_g22316_i0
RGVCRAARDGVAATMEVGQDSGWRGREGSETGRGRMDPRVFVSSVELLRWAAGQGCTLLD
DARVVSAAVAGGQLDVMRWGLQSCGWALPRETSEWAASRGHLGILRWAREQGCRWDDLTC
AAAAKGGHRNVLQWAVEPGCSWNARTCEWAAEG
>TR-Tetraselmis_striata.SAG41.85.C00218_8 [2752 - 1460] (REVERSE SENSE) NODE_281_length_7209_cov_132.289525_g164_i0
LRLLELRQRAVLPVCRCAPSPYCSSRTASTIDDSESLGALPHDIFAAVVEMVEPAMRPIL
ARASRELAHLAGGVHQNVPLSAFASSPAMLEWATQQGLAVGPKLTNAAARTGNLAAVQWC
LRARAGFDPDTLVAAVRGGCLEVCQMLWRAGCPVDARSAVAAAGTGNLPLLVTLWQHGVE
LTAQVTAAAAAAGHLDVLAWAHNKGCPLSDIAAEWAAGAGRLDVVTWLAQRACPHGPHVC
AAAAAGGHLRVLQFLRASGCPWGADTTTQAATAGHIHVLSWALQNGCPISSDAVINAAAA
GQLALLRWAHAHALPWSERCCNGAAWGGHLDVLQWLVNVTGTPMGWRTTLRAAQQGHVDV
LRWAIEAGCPWSSAACTVAAAAGGHVAVLDWLHGFGALDYDCLRSELIRDGEKVADLREW
LTTAGLATGMP
>TR-Tetraselmis_striata.SAG41.85.C00401_1 [252 - 986] NODE_523_length_6164_cov_33.764513_g309_i0
NLRTSIRRLILIMAPRSYKRPLPALALLMALLLAAPESASASSRRELTASGAAAAESAFR
IDSSEVNFGGSGCPQGSVSVVASPDEETLSILFDSYAAMTDEDDTRDRLSCNVALPVHVP
NGISLGIFQVDYRGYAYVPNVRGARATMRAEYFWAGQRGPVRRTSFKKGYDDDFTLSDTL
VGASVVWSPCGEDVNLRINTSIEARKRKRDTDGDEVEIAVDTQDITVDGKQLVPFFNARV
VARRC
>TR-Tetraselmis_striata.SAG41.85.C00651_2 [5345 - 3840] (REVERSE SENSE) NODE_868_length_5433_cov_96.509473_g492_i0
VDGTLGRNPSVVVLFCALVLARREYRCALSLPVRLPGECRVSLHCALHWYPAYTARSAPP
AVVCVRLGMRTIKVGGSRNIHPISSSSVATKAGDDPDAAGRRAADEAVLPSAASLLQHCG
SDAVFFETEKRRAAANRSGPRLFLSHCWRKMDHKHRKWQIAAALSRPKEEGGPGFAYWAD
YLDLTAQEVGAVLSWDTIEQGIKDGSKTVCLIDHAWLTSFNCLKELAYSIHHDKPVAVLV
LDMEAWDLLTKSGGVEKCWQDLQWGPALSSFEGKCMIPGDRPFSKDYLAELFTYLGSINF
CACRAGDEAAAPGGMEGLLQVACTYVQKDQEHCEQHAELKTLAMAWQQGGKPGSLLLQKA
RAEHWDNWCQVSLKAMSVPAPTQLQQDFVAHSLHASKQFRKRAAFLLGVLMVLIVCGGVG
SLVMGLQAMAAQAEAERQAARAEVSAEEAIRQRDIAIAAEAEAERQRDFAVSAAGSLLQA
LGERGCASLPFSRPSNCIWSLL
>TR-Tetraselmis_striata.SAG41.85.C00861_6 [4947 - 3562] (REVERSE SENSE) NODE_1135_length_5047_cov_122.276711_g654_i0
AGTMLRPANSGGHGRAAVHPALRIQLEIHAKTQADHWQNENLVAFSDTERKLRDLNRAVA
RAFGSSEGDDMFMSHCSRSQASQEHKRLLVCHMSRVTESGDRGLTYWSDFLDLATRGPVA
WRKEIHDAIRGTAKFVALIDAAYLGSFNCMEELYCAMVESKPVVPIILDNTAWKLITNPK
AAELLWDSHQEFCDHEGSKMPDGSAFTKNKLKEICDFVSGINLCDGRAERFQGGNVAGML
ANVMKSVTTDLPYLKEYAELAERALRWDRKGRQASSALLLNGEDISIWDGWKTQAVKYSQ
KPAPSDLQAAYIDASKKLNSIRHRLLSGTAILLLLLIIAGAIAAGYMAVVANANATLANK
NEALALANEALAVESAAFADQQRNFAEATLQLAITTGRKALAWAVMPLLGTSRSMTARSD
LKIMELVVDSLTGPGLEEVEAQSTAKLENLMTAQWIHHPAGA
>TR-Tetraselmis_striata.SAG41.85.C00928_1 [1 - 834] NODE_1227_length_4928_cov_59.280590_g707_i0
LLRTLSAAWRRTMSRRTSVDSDTGQFRAAGSMDLLDQTIVAVSPLGRQNSSNRNKTSGAN
QSPPRDVESGEPSSPVHKLRTLKRGTMGAFTRIRSRGKKDVDEDVIADQIDAFSGVVDGN
RTGSVVASMSVSNQPHWQDERRFRTVEARRQMINMNKQLKTDDAIRAEHSLFLSHSWRDE
DTQARKRQLIACLSADRVDEETGKRQQGWTYWADFLNLQAEGPVPWRKEIEEGIRDCAKF
VAFIDTEYLLSFNCLQEVQFAIDYRKPIVPVILDQGAW
>TR-Tetraselmis_striata.SAG41.85.C00961_4 [4629 - 313] (REVERSE SENSE) NODE_1267_length_4865_cov_210.435216_g733_i0
NKYLYAVYCVDMISVRPNKDARAAVGMAAGRKQGYQPSTSLAMEVQAKTPATHWKAGLED
QFVLKEAWLRDLNRKAKREMGVQAGDTYTPADELFLSHSSRQANTQELKRRVVCALSAVN
PDCSPGFTYWADFLDLAARGPVPWRQEIFEGVQRCAKFVAIIDSAYLQSYNCLQELYCAI
VTKKPIIPILLDDAAMRLLTHPQAANVAWDAPESQELRKHEGSDIFNGDLFTKETLREIY
EHLSNINFCCYRKFDVEVMGDGTCLRNVHQFVARDIPYLKEHSEITQRALRWIAHGKRST
ASLLLQGDDIQKWSIWKEQALKYKQEPEPSPLLIEFIKASRRYSTTRRRMLTASAVVMTL
LIMVGAVCSGVMAVIAARHASRADQKSVEANVAQMLAEDQRAIAEEQKLNAEREAAKALL
ESERSKLLSRRTAASSLLSVIGTHISGSWANEDVKLMNVVLSNFTGEQMEATEAAAASKL
LDMTKLQFISRGVLNYGHTHVPHTLSWSKTTQRLVTLSDDALMSLEADSYTPLVLARFQG
VEGANVTTSAISKDHAMLAVGVESSVVVMDIRDMARPTPHAVLRASSAEVTTLAWAGDRS
LLAVGSADSLLRLWRYDSATGSFGAGPAAVLPRQKSRISCATFSDPLALFAVGTVHGVVS
SFEVRFDENGTLVAAPTGYGTGSVYGGVGRITALAFSSAVVSASSQDGRDFLAVGGEDGG
VKLYSVRYLDWSMFHNFNYMVIAGHSGAVTTLMWSPDNSRLATGGADGAVLVWATDIGFE
LPQAVLDLGDAGITSLTWGLSPALGEQLLAATSDGRIHPWVAGRDSLPLREVPVVQGALR
EAVKIAALDYTMPGYSWSLYNRGGDRVGQNSGNVVSFGVPGAPEAAPLTPVSVNVVAWSP
DGALLAVAEDDGHVAIISNADVAGGMDPSQAPPSGPVAPLVTLPAHTGAVTALAWCPKSR
LLASGGADGLLAVLDPMANATDAPPLLLQEQAGGVTSAAWWPTPVDVAGSLRRHVLASAA
ADGMVQMCRLHIDMASRATTVTDTVRLWEGGAVSSVAYAPSGARLLSGHEDGAIRVWKVD
TETGMVAQSAEPAQVLWHAGGSPVMGLSFATNLMASINAANAVQLWDAAPGDAPTRLLQV
LDSFSIHTPGTDVALAPDGHSLVAATDHNRLVVWQLNSSRMADSSSEWTVELQKGRQRGQ
LSSLAWSPDGTLLAVGARDSGGALITPLPSLANLRSLFGRVKLTNNSGLTPAEMLKLRLP
RELMWESTAAQNRAAAGVEPTDWALPDVPPSEALQDMCMSGQQEVGQRCDAQCGCVAGAV
CMQEVCRRPIRYIGCYVDDPQDRMADSVIFTSNLAQCAMAATAVNSPWFGVQFPAGDIVQ
CHYPSGPHFQAAYAARMETPEILKPDYQCLGSYDKPTYFGQEFTYNGGLFRSAVYMFDD
>TR-Tetraselmis_striata.SAG41.85.C01011_6 [4698 - 3313] (REVERSE SENSE) NODE_1338_length_4798_cov_127.728996_g654_i1
AGTMLRPANSGGHGRAAVHPALRIQLEIHAKTQADHWQNENLVAFSDTERKLRDLNRAVA
RAFGSSEGDDMFMSHCSRSQASQEHKRLLVCHMSRVTESGDRGLTYWSDFLDLATRGPVA
WRKEIHDAIRGTAKFVALIDAAYLGSFNCMEELYCAMVESKPVVPIILDNTAWKLITNPK
AAELLWDSHQEFCDHEGSKMPDGSAFTKNKLKEICDFVSGINLCDGRAERFQGGNVAGML
ANVMKSVTTDLPYLKEYAELAERALRWDRKGRQASSALLLNGEDISIWDGWKTQAVKYSQ
KPAPSDLQAAYIDASKKLNSIRHRLLSGTAILLLLLIIAGAIAAGYMAVVANANATLANK
NEALALANEALAVESAAFADQQRNFAEATLQLAITTGRKALAWAVMPLLGTSRSMTARSD
LKIMELVVDSLTGPGLEEVEAQSTAKLENLMTAQWIHHPAGA
>TR-Tetraselmis_striata.SAG41.85.C01046_5 [1306 - 374] (REVERSE SENSE) NODE_1388_length_4741_cov_46.843350_g794_i0
QTLFVCSIQMYPVNTFHRAVVHYVHFKRSLRKVAAIYGCSPSTLCRWVKKQHGNSGGSNA
NRRRRTVKEVNSKLSEYVSNNPFSRILDIVAYLKSEGISISKSSVHRILKKERFTRKRTV
AKYTPKQPRREEIEEYLNVFDSQEEIISVDESSVYLESCPVYGYSKKGTRVTKNMKRPIR
GNRVTLILAISNKRGVVHHEILKGSCNSNIFAKFVSDIPVEKSARVILDNVSFHHSRIVK
DAATRNNISLTFIPPYQPDFNPVENAFSVIKSHTRRFDDSIQHALLLLDVAKIQSMFQHA
VNYVRDKHQAT
>TR-Tetraselmis_striata.SAG41.85.C01290_12 [1245 - 475] (REVERSE SENSE) NODE_1714_length_4451_cov_33.203317_g958_i0
QARAGGRRGEEKRGRAACGAHKITSSCSLSGGDCADEPAPARGSSAARLSSARNSAEVRM
RQEARSQPSSGLRVPGEALGPARSCIGCTTRPHTAVDVKHRRCRPKKKSQPSLELLGQRG
WSERWCAACPSKPSTSLEVAAKICECVKRQPSYGLPSEGRSSARWCAACPVKPAAAVNVV
TKKYECGKSKCGFGLPGEARWCAACPTKPDDAVGQKGERCECGKRSASLGLPGQKVRRRA
IVLRLPLQARQRAHFGE
>TR-Tetraselmis_striata.SAG41.85.C01304_7 [4435 - 3962] (REVERSE SENSE) NODE_1731_length_4437_cov_44.541933_g970_i0
PPRLACLRGSHRVGSAMPRNCECGKGCPRFEVPGSGCRGRAACPTKPDAAVDANHTRCEC
GTRTPSLGLPGEGRATAQWCDSCPTKPDSAVTLVHKRCECGKSRPRLGLPGQGRAPARWC
ASCPNKPDNAVNVAGKKCQCGKSTPRFGIPGEGRASAR
>TR-Tetraselmis_striata.SAG41.85.C01421_8 [4072 - 362] (REVERSE SENSE) NODE_1889_length_4321_cov_27.593399_g1051_i0
AGPTLRTEGDAQHGGGGGMASTSASAGSPAPVEPSQPSVGCLAAWHPWRNAQRLWPSRSE
RTRRLPVLDGLRVVAIAWLVSAEAYASVFGGAPRDASIFAGLTQYALNVDLAYDVLLLVS
GVVMTSVVLAEVERTGGFDVAAFLLRRLVSLWPALAAGLMLTVALVPDSRDACAKEWWAI
LLFINNYVGGLQCMPQTWLVAVLAQLYLLTPMLIYCCVNYQSRMLRQKISGYVLLIFLSA
SSIFASWLFYEIWGDAFVYRPVTWPPGPYFKAVALRWSPYLAGVALALLKWDSSAALEDQ
REEAAKQAVGMPIHERIADRQPITCTDVTHAILDSLADLLCLLLVLWISFEGTQQSIAFL
SLIMRVIYAWAGGRLVYRLLCGAWKPVEAVLSLPVMYTACQLAYPAFVVQAIVHFDVRGM
VGVPHGLAWEPLIQPVGLFLLAYILFAAAYTACGLGVHLLLHKPVLNLRRPRKGDLPPPR
EVGPSASAGGVPSPLQRHKSREHIQGMAASVDDYGSLPEQSVRAVHEMAIAVRSGTRSAL
GTFPDSFVPDRGTTYFSGIHPAPERQDAYWVLTVVTAYNEGGEDMAETLISLHEQAKNLP
NAQQLHVLLVFDGWNKMSASMRSYMQRLYPGSDAEQHLAMTQQAQGGASRRSLPGWMREI
EGTQLASWYSSALPVTYTVQQLDGSGEVVPVSIAPGRDMMVSTLVKFDNRRKHNSHEWYL
RAFGKQYPSRYMYLTDVGTTADKHCLPRLVNYMDKNTDYVAVTGFQRVQRLRRGSTLVQH
LQREVQAYELGPGMCHNVKASQGFMGFQLILCGPCQMVRTEDVLQDAFLDAFFEMINRDS
VDAGILHANLALTEDMAFGCYLYAMTPNKKTGYVPDAYFDYDVETAPDRLLKQRRRWNNG
IVAGIHYLINPFGQLWKLSTKPWHLQMCNFLVMCQQYILVMTLLVLPSVYMFNIFTALGG
FDAQQYQPNPQNHPLYFLYWDYLLPGMHVLPVLGVLGYFAILCIWTFVHRRCEYVPWMYM
IMLVVNCTIGVVTTAFIANFFADVAALHGLALGVAVTVLYSATLVCPMISSAALMDSYGL
LVSIVNIPFMLAFLPMWLFLGAYSLARFADFTWGNRPHESESQDGAKRDAHMRKCRTVGL
YIALLYLFGNLVLACGLIALGFVWNGNAVTIFMVLAVPYSLTSISGCAFNIQYAARYRWG
PALRAALGRPTAPPPPPHQQRPQSVSPTSPQVAARSA
>TR-Tetraselmis_striata.SAG41.85.C01497_4 [1901 - 471] (REVERSE SENSE) NODE_1977_length_4270_cov_27.983416_g1107_i0
FYHEFHMHTLVDIVSMIDLRWPVGVAPFAPPKEDMVSEMQGMYKHCAARKRTNGEVFTPI
ALVEHMLDALPASVWRKKDTRWLDPTAGFGVFPVLLFYRLMEGLKQEIRHEAERQRHIVE
NMLFMVELDGRNVMQCRRLLHQLGCGADPNVYEGDFLQWPSPQKFDVILGNPPYNSTSVK
SGSAMWVRIVKACSMRLASQGHLLFVHPPGWRKPSGCTKTAGDLWKMFRSEGALLHLEVR
TDFKLPFPPEVDWYIWQKGMDKGGNTTVVSAGCSFSLSLSHLPFLPSVITPETIGIIEKV
TSNNGEARTYSFTRDNRFRVPAGSARGSIPHAHYWSGGDYRTLGLSAEQVRAMYPKGQPG
LYTASKVVISLKASNHGAELHPKHYSAGTTMGVTSNVMFQEMSAHKAGSCVRFLNSTLVR
AIMRLCQYNPSPYRKNEARVVNSLRAPPKRALVSENSLYDFFQFSAAERQAIRRYSQ
>TR-Tetraselmis_striata.SAG41.85.C01500_4 [1252 - 1827] NODE_1981_length_4265_cov_20.095114_g1109_i0
AGLMPIVGSPYRKKKSHASWYSIWTSMWYFMWGVSSASCRPWGISCSRSGVGFSVASASA
ARESMMRFTHRSCSTVRGVPRPVTAATKATVSATRLTVSWNWRNLRILPKMQRPHSTALT
MEPKLSSRMTMSDASLATSVPQIPIASPTSASFRAGASLVPSPVTATTSPCRRSNDTRRC
LSAGWLRARTCS
>TR-Tetraselmis_striata.SAG41.85.C01593_4 [2792 - 471] (REVERSE SENSE) NODE_2107_length_4183_cov_28.640542_g1107_i1
PHTTVRATTTRERYTLPSHLPCAPTTHLSVTNKSDCGPAPPRGQMVKISKPPTLDDLKAS
HQRLKKANGLDEPYLATLSRDSNESTTCERGTRVIRALLEEYGQPSNNWEAQTRRQARSG
QLVWSFTLNGQRLPYLEDHSLFLRAVQQLSKQDAMLSSEDLKALRRGTPRSQRKRTLEEA
SAEPEASQPQQQGTSSSSSKGCGDSGTRSTPHSGNTGELEPVPKHPRKTRSAAMVAGIAM
QSLQGEDIRLLETLAAKLGAQHKLSELEKRLAAAEKRAEDAIDRANLAERRAADAEAMVE
KYHDIARQFTALSRESEWPVGVAPFAPPKEDMVSEMQGMYKHCAARKRTNGEVFTPIALV
EHMLDALPASVWRKKDTRWLDPTAGFGVFPVLLFYRLMEGLKQEIRHEAERQRHIVENML
FMVELDGRNVMQCRRLLHQLGCGADPNVYEGDFLQWPSPQKFDVILGNPPYNSTSVKSGS
AMWVRIVKACSMRLASQGHLLFVHPPGWRKPSGCTKTAGDLWKMFRSEGALLHLEVRTDF
KLPFPPEVDWYIWQKGMDKGGNTTVVSAGCSFSLSLSHLPFLPSVITPETIGIIEKVTSN
NGEARTYSFTRDNRFRVPAGSARGSIPHAHYWSGGDYRTLGLSAEQVRAMYPKGQPGLYT
ASKVVISLKASNHGAELHPKHYSAGTTMGVTSNVMFQEMSAHKAGSCVRFLNSTLVRAIM
RLCQYNPSPYRKNEARVVNSLRAPPKRALVSENSLYDFFQFSAAERQAIRRYSQ
>TR-Tetraselmis_striata.SAG41.85.C01653_1 [228 - 944] NODE_2186_length_4121_cov_130.567043_g1216_i0
PVTNRRSTVGPAVVGNSRSRTLHPLAAMDGAKKASVLRPRECRNKMACTRVDCHFAHPPG
WDPNARRGPRPQQCRNKMACARVDCHFAHPPGWDPNTMRNLEPRPCRNKMDCTRVDCHFS
HPPGWNPEKYIAVSSDRCGRSLVNKLRTYHGDNLQGLQCIIGAAVTYSDEQHCLMAYLQE
SKAFTGRRKLNEELETARKRVAGVSEHWLLISMMQPAAEPPAFVSVNGMRVRCVFGAPV
>TR-Tetraselmis_striata.SAG41.85.C01894_7 [3896 - 3297] (REVERSE SENSE) NODE_2497_length_3958_cov_34.964697_g1383_i0
PLSMTGGMSRGREQQSVLPLHSEESTGTFIPGYSVTEQVRTVNVGPPDIRNRGAAEEAFL
ERERSRRAFCSELGHIRKEKPFFSHCWRLDDTQEKKHRIIDHLSSHDINGGHIVYWADFL
DLQAQGPVPWRQEIKEAIESCSKFVAFVDKAWLTSYNCLQELALAFQYDKPIAVIMLEGK
DGNAWKLIVDPHGASGQDSG
>TR-Tetraselmis_striata.SAG41.85.C01981_12 [1186 - 425] (REVERSE SENSE) NODE_2602_length_3907_cov_119.326076_g1443_i0
TPLRCTATAWRARRRMLRLPVTRRALSVLGTPDHPPTRLSAGTVLRGQWQQAAVVATAGI
PQRRMERVAPQCSPRSQSVPSHGGATQQPHCVYLLRSLAPASNATYCGITRPARLAARLQ
QHNGDAKGGARATRMGRPWKYLCVLHGFPDRASALQCEWRLKHWDGRRTPARRPEFSGGD
GRLRVLNHVLCSSDTWTADGKAISVLQLRAHVDPENWGLFDMDAIAARQGSGCVALQPLS
DNHPDIDRTEPLAR
>TR-Tetraselmis_striata.SAG41.85.C01985_2 [1699 - 2778] NODE_2608_length_3906_cov_108.858698_g1446_i0
IGLQVGASGQLWCGQHGNLSVTLIFYCNLPIEYEIDTSASRCAVCPVGWYDLVYVDGSRL
CLGTCREEPDAMRCLNNEYLWYKGRKYCQMSDCRRARMGVQSGCHQERDFHQPTCKECSV
VFATACASLYTQEDLDDSRPGGAERNRRYRPYPDPPNPPVILPGIVPEPTKKDPLEPEPS
KPEPVNPAQPATQQSEVVQLQPAEPAVPADNGATQNAQPDTAVPSEPALVDAADPAVVDD
YDEQDYGAVDEDQDYEMVQDPLDLPALFSEDTPVTEVVEASVQLNMPPEKFDSNDAARLV
SAISNVAGVSPQEVEVVSSGSTTSRRKLLEEAEESPLTKEPITTVTHPMPPPAPSHGPPL
>TR-Tetraselmis_striata.SAG41.85.C02238_1 [135 - 950] NODE_2948_length_3754_cov_70.870985_g1616_i0
PHNDYVGSVTPLGILGDRANQQHSINPADRYRRTRLRLMAAAVSCAVAQLLLPAPPVGLL
SLPQPLLERVAQSGGPALLKLACSQLRDVVGALEAAAGGRRSRLNIRHVAARQVTLVWAV
RELRCPLTADTAAAVASSGCVAALQWARDQGCPWSSSTCRAAAASGHLHLLRWARAQGCP
WDWRVYLAAASGGHLPVMEWAWCQGLVWHSSVAVAAARAGHLHALRWIETKRLPLELGAC
AEAATLAQHAGAAGDASAAPAMTQQEWEEGRH
>TR-Tetraselmis_striata.SAG41.85.C02362_1 [221 - 2230] NODE_3102_length_3689_cov_366.437363_g164_i1
SAASPRVLHSPRVSASRVSTTSSRAACVMEVRCSPPPIMSATQSLALEETTRSGWQKPFR
RLLESGSRSKLWIWGRVGFGHASQNNGTGTAATAREPFDHAAQDPFAETRKAAPSETERL
VSAGGLLRCACGKSPGSTSSKLSSADVPVPACRENSSSCPATDVASGKIDAIGYVQTPEQ
PSRHGIAISNEVSRLVREALLDGYQAGRGLPRYRPPCDKKYPKGPVPAAQPLPSFPSSAH
GADNFDSRSMVEDARCAPSPYCSSRTASTIDDSESLGALPHDIFAAVVEMVEPAMRPILA
RASRELAHLAGGVHQNVPLSAFASSPAMLEWATQQGLAVGPKLTNAAARTGNLAAVQWCL
RARAGFDPDTLVAAVRGGCLEVCQMLWRAGCPVDARSAVAAAGTGNLPLLVTLWQHGVEL
TAQVTAAAAAAGHLDVLAWAHNKGCPLSDIAAEWAAGAGRLDVVTWLAQRACPHGPHVCA
AAAAGGHLRVLQFLRASGCPWGADTTTQAATAGHIHVLSWALQNGCPISSDAVINAAAAG
QLALLRWAHAHALPWSERCCNGAAWGGHLDVLQWLVNVTGTPMGWRTTLRAAQQGHVDVL
RWAIEAGCPWSSAACTVAAAAGGHVAVLDWLHGFGALDYDCLRSELIRDGEKVADLREWL
TTAGLATGMP
>TR-Tetraselmis_striata.SAG41.85.C02604_8 [3473 - 2211] (REVERSE SENSE) NODE_3422_length_3575_cov_101.606920_g1856_i0
YPVAVWPSFCAMVRCECGLTRPLHGLAGDEKPRWCKRCPNKPPEAFNLRTRRCICRRHQA
SLGLPGEPSGSARWCSECPTKPPNACNVICRRCECGRSVPSYGPPGGSSSTVRWCASCPT
RPQGAINVLTKRCECGLRSPSFGPVGGKRKDARWCATCRPEGAVNVVHKKCECGATKPAF
AAAGEKERKAARWCKNCPMRPPDAVDVVNPYCECGRAHPCFGFPGDGRKAARWCASCPGK
PPGVVNLVNIKCECGSGRPTYGLVTEGRSAARWCQNCPTMPRHAVDMRFRRYEYGEGNMP
PSQAPSALAARAATRKCECRKMPPSFGDKGSSMDKARWCRDCKPKGAVNVSRRCDCGAAY
PTFCLPTEHFREARWCIDCPARPPDSVDMTSTTCECGAGPPTDRATRRGAKVVFLLPQPA
S
>TR-Tetraselmis_striata.SAG41.85.C02604_9 [2305 - 1004] (REVERSE SENSE) NODE_3422_length_3575_cov_101.606920_g1856_i0
PAPHASVVLAPPQIGLPGEARRWCFYCPNRPPEATVGTKLRRKCLCDKRRVPTWAMPGSV
ADQAQWCEYCPDRPPGAINLRPRLCKCGAGEPMWRRDGWCGNRAEWCDACPDRPGDAVFC
TTKKKCECGLRKPGFGLPVSEGAAEPQWCAQCPTKPPQAVNLQVRRCECGKGKPSFMLPG
EPRKESRWCPQCPDRPLNALSKDGPSCECGAGRAFFGLPGPDSVPKWCLLCPAKPVGVID
ALSKRCECRRGRPTFAAPPGEVTWCARCPNKPDTAFNMVCQCGHAVPTLGLRGESRRVAK
WCVKCPSKPANAVRVKKRCVCGARGTPMYALPGEPKKAARWCHLCPMKPAEAVDVVSKFC
VCGQAATPQFFLPGQKPSQAKWCAKCPQKPPEAIQAERPKKRKQDDATAGAEAEKQQRTE
APDAGEEAEPMPMR
>TR-Tetraselmis_striata.SAG41.85.C02635_9 [3030 - 1804] (REVERSE SENSE) NODE_3459_length_3565_cov_44.618316_g1877_i0
SGARCVVFSAAGRMEHAAIDDELIGGAQPSPHTTRRAPQRQQNQAGGGTRASTSTAAQPP
VRRRSRNRCAACGSEKPQKFRLPSETDVRWCADCPGRPAEALPRRTTAAERQKEYRLRLR
AAKEAQEAGEQAAAAGAASTPGSSDGHALELPAASGSRRRRRTSAAADGGDAAEEDGPTR
KAPRQAAAAPNPWAGLCSMCSTPGGKQMVMLPCHHMACRECMLRNLTEGPKAPLCNVCHP
HKMCVCRADKATFWISGTGPGYKVKLWCKDCRPAEAIDKAKTSKGRLCVCHKTRPRFGLP
GQDQSEAQWCSKCRPDGAVDLARRPDQPVTIKACRCGSGRVPTLGLVDSSGKSVFRGPQK
WCTRCPDIPPDAFPVGKWRCECGRKQVSGDSPRSASSAASPEYCSSPMP
>TR-Tetraselmis_striata.SAG41.85.C02671_3 [3029 - 1362] (REVERSE SENSE) NODE_3501_length_3550_cov_35.944016_g1905_i0
LAQSPVCKAGSLFRGMIVYLWSVHSSLFLSRLSMCIGCLPPAVKAGVLVSQATEHFMFNC
WAFPGRIVRPITPSATAHPSLRTLPASCWTHRLPRAPLDAAAEPLIEPPIRALFFAHCGM
CIVCRAQTAGRGPLPLCILVYCRDASLSKASQAKPGQPSNSDNLSLEARTVTRGDGLASS
DDDAPSPGGESTRTGSDEPFVQVKNVTGELAPRQSEPLAKQPGLPGPAMRGNTPAYKPSA
HSHIHAPFARKRKQRKVNGNQVNLKPNSEEPDAGTGSGTSIGSGCGTADAEHSSYRSSST
MNDRFASSLALPGDKRGTPRAAEPSVKLCPEQACVCRRGVASRWLPGKTAGPPRYCIKCR
KQAKAISAVPPPSRAALARKCACGRSQPSFGLPGPTGKVPRWCALCPERPEDAVDVVSKR
CVCGRSKPSLGLYGEERRAARWCAQCPTKPPNAVDIVNKRCECRASLPSLGLPGESRRLA
RWCSQCPSKPPEAVNIINKKCECKRSRPRFGLPGDASKDARWCASCPERPGEAVDIVKKR
KRPATNSVGPGFDGFR
>TR-Tetraselmis_striata.SAG41.85.C02954_3 [692 - 1849] NODE_3869_length_3431_cov_73.116499_g2106_i0
ARGSAAGAQFHMLPPCHDAPPRTGAADNAYGSAGGDAGEPDVGGEGAAEGAQDAEDEGPS
GAASGGTAKRRHRRSSAAAAANRTSRQAVEEQEAQGGEGDALAVSASSGGKRKRVRGQCE
CGAGMALFGFRWNLASEARWCERCPSRPAEAINLRTPRTCECGASARPAFGMPGEHPRGA
RWCDICPTKAVKAVRLRNFRGGLLELQRQINPLPAIPSPLPPPEAPPAPRDGQPPPPQAS
ENPGEDGVDIDDLLAQVSDGQTPSAAPESARSGAREPPSAAVPPLRMHSGQPRDRKCLCG
KGLAMYGPRGGLLRDALWCAECPARPAKGSAKLINTLCECSRAQPSFGLQVTDEDGGRVK
PRWCSKCPTKVRAFRPDRACWRMRWA
>TR-Tetraselmis_striata.SAG41.85.C02954_4 [2322 - 3059] NODE_3869_length_3431_cov_73.116499_g2106_i0
EQLSEFHVSPTLISAQPCPLGSVSWPCYGLRDTPCRCLVVACAAPPTLGSVALTSLAAKP
SGLQPPEAFNVTAKGCECGRTRGPSFGMPGAPRKSAKWCAKCPNKPPEAVNITMRRCECG
ESLNPCFGLPGSGAWDALWCSKCPGKPSSAEDIRSRRCECGQARPTLGLPGWQRKHAKWC
KSCPDKPKEAINVTKRRCECRASSYPVFGLPGQSARNAKWCAKCPGRDPESINLRYTPIG
KNAAAE
>TR-Tetraselmis_striata.SAG41.85.C03034_3 [3 - 2945] NODE_3974_length_3401_cov_21.949284_g2160_i0
RPTPYSAMSQAVHHTRRCAASSVLYRQCTRHFHRYIPSRPPLPHVPLATPGNNARRFSSA
LVPHQPPRHRVIIRPARRRSTAAAPPPSNLYEEAPARRKPNRRLPAPSLWAPRPQVTFPQ
IASASFSELNPSAGLGLKPGGMASLSTAVARDASEGVVCGCAPRAVLAAVLGLPSEAELP
QEPIRSAVKPPEKGAPHGLFVYTYTVDSKRAPDDKLYARSPWLREHMPRGFSVVVRKADD
GRSCEVMCVMQGPRKFEGVSLADNDDVPDTDEDAQIFNRGQVEAWQAAGELRIVRENKEN
GKFAVLKMFRGPGGEWLAVGGSKTQHVVVCPATIDAVIADTAGRPLLAQIFADVKTHWEA
LTRLFGAHPGATLAGELCDGMHFVPLEGPPHVKWFGLFVRGASLSPEDSLQLLASLGLPA
VRYALLDPATDLTETIRGARCGAGEGYVMYFTNTRTGEVTLAKNKTAVYIVKRMAREILR
QHGYALYDRLPKRLCDTAAYHQLSTPAAAGLCTAMFGLMEWMMAARVPVGAVGFGGGAAG
GGTGGDELVGFANVWRRYEAERPGEAPDLSRLGPGDVNGTFDAAAFMEAIKARGPRVGSG
GGGAGECPPRVVFLQGLQGSGKSTLGQQLVEALRGEEGLAAEVVEQDQFGGCTLSCRSYM
ERLLEARAVAYAIVTRVNANPKHYSAYEAAAQRLGARTSFLTPRVPADGRVSLLVSMAGM
LERSGGGEGVVLGNSRLPKPEVLDILRKTLASIEPHPKGQRFQLYREPGMGEELPALPAG
KADASEMWGYAEAHSAALLALRRPLPELVAELRGLLRATPPEAFTCLALRDTHLVAFYPS
PADAARLAALTRERNPAAPGVSFHLTQYFQPRAGGKKRSPVPDSDVAARVAPHGSRLRVA
ITHLVEQRSDGHLAFRVAVPVLPGGGALWISSGQPHITAYVPPGANARASLGFVYGKGEE
AGVAVHELPEALEMELTCWWT
>TR-Tetraselmis_striata.SAG41.85.C03067_2 [72 - 2774] NODE_4024_length_3390_cov_133.584256_g407_i3
NPRSGDYMERTRGNRNRTALHSGAARASCSVLLLLLLSPVATLRTAIVGAGSSAIGDLTR
ELILAFSYTNAEATFTYSSLDSTRGVCRLPGEPESCPLEDNLPPESVDFAGADYGLTEQQ
QQLHPDLLALPVTVGSFGPVYNLPGISNGQLHLGFDTLARIFQCNITSWRDPAILTDNPG
IQAQLPDEAIQVAYRPESSGVHRLFFSKLAEAAPDFAEAMEQGRQCTGSNYHTEPSNQGL
GYFVSTTRYSLGVVTWSIAAALEIPLVRVGTSDLARGVDMEYAVEARVELMSLPPEFGEQ
GQDVQSQDTTPHQQFLDAIGWPFVSYHYIVFHKYGASREGGSTNCANAGRVANFLTWMYT
SPAADDVMRESSFTPLPGKAQRALVTRLLELTCNGKPLVSDEEYLLYEGLNVPTISISAP
AAISVQLKRRAAPYTQAKAKFLPVEESDCSSAMGNMELSRVVICEELPPQQDSAVLPYGL
HTIIVAVNIPGGLTDIQLDFKAMMGILQGNVTHFNDPLLVALNPGLVQVEEPIIRVGSTQ
GTDVMRSVQRTLLADGASNGSAHGAFPVGGCGVADVCHDSIIQQRHYLLSHPYTLAFFTG
ASYRELQQASNIVLASIAWSDTEGAVAPSPDSVLACASSVVERARHSGSSTRPQGCYPLT
FQSYVMLHRDYTGPRVRLAIEAVRFWDWMLVHGGGSATHTAQDAAPGPSGITQLTENELM
VELYLHLPEVVRTALMSLQVNGEKVLVGDARNGASAAVVGAISGTAAAAVLLLAACGLCV
YRRNRVLAAKVKALEGGGTGSQILDVDSPLVKTLQYLDRQSKQGGSNAAAAEEAGELFVL
LRNADKRAIPTALLKAATGDGDSTSKPVSRPGARCWHARAHRIQRAGLAVYLCLLSPFAQ
Q
>TR-Tetraselmis_striata.SAG41.85.C03161_1 [289 - 789] NODE_4140_length_3358_cov_16.730130_g2249_i0
VAAISNSKLISQPLRLMRPLDHRQHGTPTRALPLPRIRVAMAPSAKDPLAKDPKDNAGGI
GYIDARAAGGKTRTRDVAATGVAMPPRWCECGKSQPSLRVLDPGEGRDSARWCSACPTKP
DAAVDVTRKRCECGTRQPYFGLSGEDSGSARWCASCPIKPNNAVGVY
>TR-Tetraselmis_striata.SAG41.85.C03161_2 [793 - 1263] NODE_4140_length_3358_cov_16.730130_g2249_i0
RKCECGKSQPSLGITGKNSSSTQWCAAYPTEPADAVNAVNKTCECSKRLPSLGLPGEACS
SARWCAACPEHPAGTGPVGKNCECGKTRPFLGLPEKGANLCTVVRSVSLQARQRRCGEEE
VRVLHETALPGAPWGAGRLRTVVRLLSHRATPCGGRG
>TR-Tetraselmis_striata.SAG41.85.C03161_3 [911 - 2059] NODE_4140_length_3358_cov_16.730130_g2249_i0
TRRASAASAYPPLDCRERHAARRGGALPVLNIQRARALWVRIASAARLARSWGFRKRGPT
SARWCAACPSKPDSADVVRRRCECCTKQPFLGLPGERGASERWCGSCPTEPHHVVDVVDA
RRECGKRLPLLGLPGEECISARWCGLCPDKPDTAVSMMRQRCECGRSEPTLGLPYGGTSS
VRWCGSCPTKPDNSVKMVVHRRECGQGQPTRALPGERFTSARWCASFPVKPDAAVNVESK
RCECGKRVASLGIPGEGRSAVTWCASCPGKPDRAVCFTVGKSCECGKTRRTQGLPGEWAQ
WCAACPSRPANAVNVRMRRCECGKSKPSLGLPGEARSSARSCHAWPTKPDTAVDVAHNKC
ECGKSQPTIGLAGEGGQSCAAVR
>TR-Tetraselmis_striata.SAG41.85.C03244_10 [3045 - 2545] (REVERSE SENSE) NODE_4238_length_3333_cov_16.529842_g2249_i1
VAAISNSKLISQPLRLMRPLDHRQHGTPTRALPLPRIRVAMAPSAKDPLAKDPKDNAGGI
GYIDARAAGGKTRTRDVAATGVAMPPRWCECGKSQPSLRVLDPGEGRDSARWCSACPTKP
DAAVDVTRKRCECGTRQPYFGLSGEDSGSARWCASCPIKPNNAVGVY
>TR-Tetraselmis_striata.SAG41.85.C03244_11 [2541 - 2071] (REVERSE SENSE) NODE_4238_length_3333_cov_16.529842_g2249_i1
RKCECGKSQPSLGITGKNSSSTQWCAAYPTEPADAVNAVNKTCECSKRLPSLGLPGEACS
SARWCAACPEHPAGTGPVGKNCECGKTRPFLGLPEKGANLCTVVRSVSLQARQRRCGEEE
VRVLHETALPGAPWGAGRLRTVVRLLSHRATPCGGRG
>TR-Tetraselmis_striata.SAG41.85.C03244_12 [2423 - 1239] (REVERSE SENSE) NODE_4238_length_3333_cov_16.529842_g2249_i1
TRRASAASAYPPLDCRERHAARRGGALPVLNIQRARALWVRIASAARLARSWGFRKRGPT
SARWCAACPSKPDSADVVRRRCECCTKQPFLGLPGERGASERWCGSCPTEPHHVVDVVDA
RRECGKRLPLLGLPGEECISARWCGLCPDKPDTAVSMMRQRCECGRSEPTLGLPYGGTSS
VRWCGSCPTKPDNSVKMVVHRRECGQGQPTRALPGERFTSARWCASFPVKPDAAVNVESK
RCECGKRVASLGIPGEGRSAVTWCASCPGKPDRAVCFTVGKSCECGKTRPTQGLPGERAQ
WRASSPTKPANAVNVKLRRCECGKSKGLPGEARSSARWCQACPTKPDTAVDVAHNKCECG
KSQPTILGLLERGPALRGGVLPVPPSRRRLAVCQL
>TR-Tetraselmis_striata.SAG41.85.C03424_2 [726 - 2558] NODE_4458_length_3274_cov_163.778605_g2424_i0
PPSRLLKPERSMHRLPSEVLGGVASLLDSTSRGTLRHASLRLRRVLSDEGLSSADCTLEV
RKLASRVPLMAWAVDTQGCPLNSATFTAAAAAGSVEVLHWLRTRGCRVNGYASAVAAGGA
GRLEVLRWLLEEGFLWAPDYWPRELRGAGLAVAAAASSGGHIAVLEWLEQAGSFVALDSV
LSAAAAAGQMEALRWLGAHGGQFSGRTTSAAAASGQLDTLIWLVEEHGCPVDGATCIAAA
GGGHLSALRWLAGRGAALDERAATVAVSGRHHEVLRWLLTNGCPLETSIGTVAVEVDDLS
ALQLLHEHGHRFLSSVAIAAAQQGRYKALRWLVTYGGCPPSADVGTAAAAAGDQRTLTWL
VEECNCPLAIDAAIAAAGGGHLEVLRSLAAAGAALDGHACTLAAVSGGHLPTLRWLLEAG
CELSPLAQAAAVKRRHMPTLRWMLRHLGPWDVGLELAVELDDMAAFWVALKAANLRRAEL
DACPAYYRLAQEDAAAPALLKPSAFRTAQNNGNMDMMRALLAEGCLRPDPFVCYMAASTG
HVELLALARQGGHPWDESTCWVAAYRGDLVMLAHARAHGCPWSESTLSAGQASGSTATMA
WLLEHGCPGSK
>TR-Tetraselmis_striata.SAG41.85.C04520_1 [282 - 1823] NODE_5863_length_2956_cov_30.950120_g3121_i0
TRYYCAIEEAFAGGVSLHILVEADKVGGAMSQTRKCGEGCPRFGVPGGGLRWCATSPTKP
YAEVGTHHKRCECGARTPCFGLPGQGRTSMRWCASCPMKPDTAVRVVGKTCECAKKKPTL
GLPGEGRVSARWCASCPTKPDNAVNVVDKRCECGKSRPNFGLLGEGRVPARWCASCPTKP
DNAVNVVAARCECTTRTPSFGLPGEGRASARWCTSCPNKPDTAVNVVDKRCECGKSRPSF
GLPGEGRASARWCASCPNKPDNAVNVVTKRCECGQRSPCFGLPGEGRSSARWCALCPAKP
DTAVDVASRRCECGKSQPYFGLHGAGRASARWCASCPTKPDTAVDVIHKRCECGERGATI
GLPGEARASARWCASCPTKPENARNLVGKRCECGKSRPCFAVLGEDGASARWCASCPTKP
DTAVNVMKKRCECGTKTPSFGLPGEGTASARWCASCPAKPDTAPNVVKKRCECGKSTATL
GLPGEGHASARWCASCPTKPEQACMISSKRKRGG
>TR-Tetraselmis_striata.SAG41.85.C04716_7 [1471 - 116] (REVERSE SENSE) NODE_6128_length_2903_cov_63.688157_g3255_i0
VCRARYWPFRRRDALSVRQGAPSFGLLGELASSAGWCASCPTKPDNAVHVVRERCGCGTR
AASFGLLGEGCASRPTKTDIAVNVVSDRCEFGKSQHHSGLPGEGRASARWCASCPTKPVA
AVSVVSKMCECGKSVPSFGLPGEGRASARWCASCPTKPDAAVDVVSKRCECGKSQPSFGL
PREGRSSALWCASCPTKPDTAVNLVHKRCECGNCLPSLGLPGEGRASARWCASCPTKPDA
AVNVMKKRCECGKCRPSFGLPAEGPTSARWCASCPTKPDAAVDVVSKRCECGKSQPSFGL
PREGRSSALWCASCPTKPDAAVDVVKKRCECGKSRPSFGLPGEGRASARWCASCPTKPDA
AVDVVSKRCECGKSVPSFGLPGEGRSLARWCASCPTKPDAAVDVANKRCECGKSRPSLGL
PGEGRASVRWCAYCPTKPENAVTVERKRRRET
>TR-Tetraselmis_striata.SAG41.85.C04724_2 [307 - 2619] NODE_6137_length_2901_cov_192.951964_g3261_i0
STCRGASLIYLARNALPNCGWWRSEGRDVVGTHNTMAESVSMDVEPIALKGVATKFSAEG
DGISASAAEMIPAQGETGHRAPKLGHEEGRRARSWKVAVVLLAVVVAVAAGATAAALVLK
SNKQSAATDELPTTSSSGSPRAVAPVTTEALDTPIERSNNIDELFEYAMDMGCLDATLYS
TRAPSQEMCGRKCALLRRCAAFVFTESKGTCRLLKSSCQETWPGGGFLTGVKKSVDSDGY
IVTVQQTENEPECAPGCPEALLGDGSCDPRCATPECGMDSGDCPSLQDKPELVDIGEPRS
SVEIQEQRMNIVMPDAETCHAGSCVVGWVADGECDPSCNNEDCNNDAGDCAREEDRCSDR
CPIAWIGDDQCDPECLSEDCEFDGQDCDPAPTTTPVPTAEPGQANTEAAVSDPGNAAMVA
EDPTEDVDVEEVTEEVQQEAPADPTSVEQPSDWCAPMCHSPNMVGDGNCQEQCNVEACFY
DGGDCGERALEDDIPECTVRGTNGFCQEGCPCSRGEGDCDTDAQCGEGLKCKPKSCPNWM
SKLTLKDGPQDCCFLPEDCQYTCPEGSYPKYGKNCVNSFEDCQCEEGYTRQIRRETCHWD
PSETDPKSEGKSEFSSEQDFRSACMGHGKQFCGPWRWWESECPEECVDVCRSDRGNDRRR
NMLSYYDSRQYGEWPGAWGIRRALATGYFDQAFLGTGKLRGKFCVSICKSRRYATGCYES
HRFMGERFCQYLKCDKFEERTTYIDGCHHEDDYIDLNCKVCKRIFPRCGRR
>TR-Tetraselmis_striata.SAG41.85.C04832_2 [2 - 2518] NODE_6275_length_2874_cov_80.743363_g3335_i0
ASGGCQYRAGRPAICNLIHRSARHGPSRRLLRCSLCLLALPSCRCAVTRLPISTRPGQGG
EKQDFYLKNTMPPRRCECGKAAPPSLGLPGEGRSSARWCRACPTKPANAVDVVHKRCECG
KSQPNQGLPGGKPSSARWCAACPSRPANAVNLTKKRCECGKHIASLGILEEGRSSAKWCK
ACPGKPDNAVDVISKRCECGKRMPWLGLPAEGRGLARWCAACPAKPANAVDVVHKRCECG
KSKPSLALPGEGKSAARWCRACPTKPANALCVTMGRCECGQRLPSLGLPGEPRSSARWCA
SCPGKPEGAVNVLNKRCECGKSIPSLGLPGEGSALARWCAACPKPAGAVNVKSKRCECGK
SVPRLGLPGGARSSARWCNACPGKPDSAVDVVSNRCECGNGDPFLGLPGEGTTPARWCAA
CPAKPASAINAMRVTCECGMSPPTMGLPGERPALARWCPSCATKPLHAVDVVNKRCECGK
RLPFLALPGEGIRSAKWCAVCPNKPDAATSVIKKRCECRKSQPTQGLPYEGASSVRWCVS
CPNKPDAAVRMVIRRCECGVGRLTHALPGEGRVLARWCASCPTKPANAVNVVNTRCECGK
HLPTMGLPGEKGSSARWCKECPDKPDVAVRVLKKSCECGKTWPSQGLPGEGRSSARWCKA
CPSKPPNAVDVVSKRCECGKTNPNLGLPGGKPSSARWCAACPSRPADAVNVVRKRCECGQ
HMPSLGLPGEGRSSARWCKACPSKPANAVDVISKRCECGKANPNLGLPGGKASSARWCAA
CPSRPGNAVNVVKKTCECGASSPTLALPGEGRNLARWCASCPNKPETACRVATKRKHEG
>TR-Tetraselmis_striata.SAG41.85.C04957_5 [1942 - 377] (REVERSE SENSE) NODE_6425_length_2845_cov_43.054363_g3427_i0
SAHRAHHSHPRHRLHVAVPSADLNFPCAPNQETAAAVAGQPAAAPPASLPAAVPVELPAP
HAPPPDPTCMEGGSEPAPPTPTHCACGNGVPRYVVLGDPHRIARWCACCPAKPAEALDVV
GKICQCGKSKPSLGNPGDSGRDAKWCARCPHKSPQAVNVTSKRCACGVAIATFGLPGDRG
RDARWCRKCPSLPAAAVNVLKKRCQCGRAAPSFGLPGSPPEWCAACPGLPKKATLVSKAR
KCECGRGLPSMGLAGQAAKDARWCPHCPAKPPGAVHIVSRCCECGRRQPTFGLRGEARKD
ARWCARCPAKPAGAVDLAKKRCECGQSWPSLGMPGEQKKAARWCAKCPGKPYTAVNVAHR
RCECGRSLPSLGMPGKAPKDARWCAQCPSLPEKAVNVVNKNCECGRSQPTFGLPGWARKD
ARWCARCPLRPANAVDVVSKRCQCGRARPVYALPPGAPGQMVDAIWCRDCPAKPALAINL
KVCDCGIGRPVFGLPGTPASRARWCEGCPARPCDAVDLIKRK
>TR-Tetraselmis_striata.SAG41.85.C05001_4 [2201 - 717] (REVERSE SENSE) NODE_6481_length_2833_cov_118.123204_g2424_i1
ACLPYRCAGCRWLLEEGFLWAPDYWPRELRGAGLAVAAAASSGGHIAVLEWLEQAGSFVA
LDSVLSAAAAAGQMEALRWLGAHGGQFSGRTTSAAAASGQLDTLIWLVEEHGCPVDGATC
IAAAGGGHLSALRWLAGRGAALDERAATVAVSGRHHEVLRWLLTNGCPLETSIGTVAVEV
DDLSALQLLHEHGHRFLSSVAIAAAQQGRYKALRWLVTYGGCPPSADVGTAAAAAGDQRT
LTWLVEECNCPLAIDAAIAAAGGGHLEVLRSLAAAGAALDGHACTLAAVSGGHLPTLRWL
LEAGCELSPLAQAAAVKRRHMPTLRWMLRHLGPWDVGLELAVELDDMAAFWVALKAANLR
RAELDACPAYYRLAQEDAAAPALLKPSAFRTAQNNGNMDMMRALLAEGCLRPDPFVCYMA
ASTGHVELLALARQGGHPWDESTCWVAAYRGDLVMLAHARAHGCPWSESTLSAGQASGST
ATMAWLLEHGCPGSK
>TR-Tetraselmis_striata.SAG41.85.C05119_6 [1210 - 116] (REVERSE SENSE) NODE_6620_length_2808_cov_53.229431_g3255_i1
EVRVRHQGALLWAARQGTPYSTLVRNVPHNPDTAMNVITKKCECGKCRPSLGLPGQGRAS
ARWCASCPTKPDAAVDVVSKRCECGKSLPSLGVLGEGRASARWCASCPTKPDIAVNVTAK
RCECRKSRPSFALPGQGRASARWCASCPTKPDAAVNVVHKRCECGKSLPSFGLPGERRSL
ARWCASCPAKPDAAVNVVSKRCECGKRQPSLGLPGEGRSLARWCASCPTKPDATVDVVSK
RCECGKSQPSLGLPGEGRSSARWCASCPTKPDAAVDVVHRRCECGKCLPSFGLPREGRAS
ARWCASCPTKPDAAVDMVHKRCECGKSQPSFWLPGERRGSARWCAYCPTKPENAVTVERK
RRRET
>TR-Tetraselmis_striata.SAG41.85.C05229_1 [164 - 2497] NODE_6760_length_2783_cov_324.720922_g2899_i1
ALGLRLPAASSLRMMKPPALGIPHSAHKSRDKAVHSPPPCGFPKNGRAQTNGPVLSAAMS
SLGMLLGPSKCGTKLRRPESLMADELEPKVLSAPKQPRSIHVSLIDLPPEVLDAIVAELP
PSGRGFIRHVSRELRVAVSRFDADKGQVAARRLCPRDLCCSMQLIDWAVAQGCPWSVEKN
LIVAAGQGYQQVLQTALARNYTWGVELMEAAAAGGHLEIVRWGFSPGHRRTDDDKVCAAA
AKGGHMLLLKWLRREGAHWNCQTCVAAARGGHLELLQWVRGQGCGWSRLACSAAAKGGHF
TLLKWAMEDGCPVGAEAFISASEGGHLDILRLLQEWGCPRGTEATAAAARGGHLRVLKWL
VAEGYQWSHRTCAEAALGGHFDTLRWCREQGCPWDSGVCSSAAAGGHLGILRWCQDHGCP
WDWRTTANAATSGHLDVLKWAIDNGCTFAKSLLHGAAQRSHLDVLKWARKEQICWDAAAI
TTSAVRALSWPALDWLASEGCLDTFIVTWEATVRMNDVLWTWAMARGVPMSDALTMRAAE
RDVAMVRWLRERGCSWHKGTSMRFCARYGGQEVWDLQAMQWAIRDGCTWHPSASCTFIAA
QRMPELRWAIAAGCPWDPDSVLDFMNSCACRCPSRNETNGTFLLEGLRWALQNGAPWHKD
LPLRAAREADPRVLQLIISMGYPWHPRTSLALAGRGRVSTLRWAMAHGCTWHPETSIEAA
TNTGDVDVLRWALAHGCPWHNRTQITKAYRWEWATRFGDRPSPSARDALAIVGRPVRG
>TR-Tetraselmis_striata.SAG41.85.C05331_1 [417 - 2561] NODE_6910_length_2758_cov_6.673680_g3672_i0
TLYGSAYPGRAAALVALGQPFSDQPGEPAARRASPNAERLARHLRLARTYIFSPPRKPTT
PKQRLETRRPERTHRGGVRVKYLTMRTRPSAVALACCLWMAVAAHATLAQLHPCNGLGRR
YCGKAHLAPECPTTCLPQNCRGRRRIGFRRCGDINDPETCKDYQWDQIAEQGLYDFEYVN
GMWICLATCRDEPEAMTCLDSSYARFRGRKYCKMMDCSRARGSGAIDGCHQRNDFHRPTC
YECSIVFAAGCDSLYTEGDIASSVPGAAERGANYRPFLTAGTPLPAANLDGAAVPAQEAD
AATRDDVFLPITGINSTRTHEAPGQNVSMKGECGEGSAVAGCTQGRGQGSGLLLETSEAD
DPASTTTPVPSIVLREPATGDGMGPPIMAPSKVDVPGATGEAEDSGWRDYYYFDHNGGDG
ERNQTALDGVQMAEVVEASVQLVTETGDFTESDERKLAAALAAVVGLDVADEHVLIQWSS
AGLLPIMPNNNLLTVYTYLVSDEPMETRNRLDDADSRGALKAEMVGIGLEYMEMSLNSRV
AIVPQSLIDNAGSDRGDTATEPPQRQDVIIAVALACSAASLVIAVAEVWCLCKRCRKRKL
HTAPPATPKADDLTSHISPLYDMGCEVAEGGKGGEEAEAEAGNNAGSLHLQGSHTQGGAS
SSQAAILACGLDPAAAASGKQSGDGRNGISTKALGGHSNRGIRSLAELVGEAADS
>TR-Tetraselmis_striata.SAG41.85.C05477_5 [1822 - 1280] (REVERSE SENSE) NODE_7106_length_2726_cov_16.594696_g3761_i0
APPVTACTTFTLSSSPLFILCERIAEKVRWATGYRQCQSQSLSQPAMALAGEGRIPSAPP
RSNGPAAPGGAGNAAGKRCECGGKTPLFGLPGDDSTSARWCASCPTKPDDAVNVWTRGAR
AARGRPAWVSLARGAPLHGGAPCAHPKPDNAVNLLAKRCECGQRQPSSRLSGSRILRWCT
S
>TR-Tetraselmis_striata.SAG41.85.C05590_3 [2087 - 1176] (REVERSE SENSE) NODE_7236_length_2702_cov_81.114210_g3838_i0
IQDMVAAGFHPISLSIPCPVLRHQLLKQLAAGDPLLPRTVRDLLMKTPVWVPYNSAYVVD
TWDGIRAANSLRRSGDPLDSHDYITLLYTRYRILCGERGQEIKAGWNREHVWPRSIGNLS
TEQPGAGTDLHNLFPTDCSVNCARGSSNFHNIRRCRGARPFLDTTPAPGYNGLLDAYKMG
NAWEPPDAAKGQVARALFYMACQYCDCGDGNRMPLRLTEHDDGLHCSRGDGGPGYLGKLS
TLLEWNRRFPPQDAEKKRNSTVERIQGNRNPFIDLPGLADMVTWETSAPHPGVLSLSLLE
TLPE
>TR-Tetraselmis_striata.SAG41.85.C05630_4 [2516 - 1095] (REVERSE SENSE) NODE_7285_length_2695_cov_20.897959_g3860_i0
GAHPGGAGSVVGRSTHSPVARPFPSSRSPLHTRGGGPAVLCTWLCAFKEAVAGGASLHML
VEAYKVGDAMSKMCECGKGCPRFGVPGGGRRWCAMCPTKPDAAVHTNHKRCECGLKTPCF
GLPGEGRASARWCASCPTKPDAAVNVVDKRCECGTRIPSLGLPGERRASARWCASCPTKP
NTAVNVVKKRCECGTGRACFGLPGEGRAPARWCASCPNKPDDAVDVVTKRCECGQKQPSF
GLPGEGRASARWCASCLSKPDSAVDVMNRKCECGKSRPNFGLHGVGRASARWCASCPTKP
DTAVDVIHKRCECGKRAATIGLPGEGRASARWCASCPTKPENARNLVNKKCECGKSRPCF
GLPGEGCASARWCASCPTKPDNAVNVVCKRCECGKSQPHFGLPGKGCATARWCASCPNKP
DNAVDVLSRRCECGKRHPSYELPGEGRPGARWCASCPTKPEHACIISYKRKHGG
>TR-Tetraselmis_striata.SAG41.85.C05727_3 [131 - 2302] NODE_7414_length_2674_cov_108.398857_g2106_i1
AVILRIGDLYTRTTTVCFQKAPASSPSSSGGRNPACRILVAMAGSQGAVPEPPESYQADP
GAAPADASAAADKGSGCTECSKTKSKLSLANAKARDAQALLRVERQNTRRLERELMAMRS
MMSPPPGLPAPPPPPQPGPTWAQATQVAIMRLMGGHPPPSSAPLPPGPATHAAMLAAIQH
ALAGAPAPAPAPGAAPASGTNLAGAGGDAGEPDVGGEGAAEGAQDAEDEGPSGAASGGTA
KRRHRRSSAAAAANRTSRQAVEEQEAQGGEGDALAVSASSGGKRKRVRGQCECGAGMALF
GFRWNLASEARWCERCPSRPAEAINLRTPRTCECGASARPAFGMPGEHPRGARWCDICPT
KAVKAVRLRNFRGGLLELQRQINPLPAIPSPLPPPEAPPAPRDGQPPPPQASENPGEDGV
DIDDLLAQVSDGQTPSAAPESARSGAREPPSAAVPPLRMHSGQPRDRKCLCGKGLAMYGP
RGGLLRDALWCAECPARPAKGSAKLINTLCECSRAQPSFGLQVTDEDGGRVKPRWCSKCP
TKPPEAFNVTAKGCECGRTRGPSFGMPGAPRKSAKWCAKCPNKPPEAVNITMRRCECGES
LNPCFGLPGSGAWDALWCSKCPGKPSSAEDIRSRRCECGQARPTLGLPGWQRKHAKWCKS
CPDKPKEAINVTKRRCECRASSYPVFGLPGQSARNAKWCAKCPGRDPESINLRYTPIGKN
AAAE
>TR-Tetraselmis_striata.SAG41.85.C05746_3 [83 - 1750] NODE_7437_length_2671_cov_41.975973_g3946_i0
ERRRPVPLLPGTDTFITPLPHTEPKMDFLFRAAGFKQAVEKAAAAAVAGTQPSDAAAAAI
ASLSADPLLAEQLPVSASAHTQAEETTADDEKPKPKQVRCECGKAQPSFAEAGATALRNA
RWCGKCPTKPADAVNVRVKKCQCGTGAASFAPPGTTSRAAIWCSKCRPANKGEWVNVRSK
RCSCGKAGAGFGRPGGTFKDAKWCAKCPDKPDNAVNLMADMCECGSKRASFMPAGTKRAI
WCKKCRQPGAICRENGVCECGRVRPSFGLPGQKFREAKWCRLCPGRPLEAVLLAKYVHKR
PPLPPPHLREPKPKKKRPAGSAEEGSAPSQPPKKRKTKETPGSKQAPAPKKRGRPPKAAK
QTEAPAEAEALTVPKKRGQKPKAPKEVDAAKGAEAPSKAPAEAEALTVPKKRGRKPKAAK
AXXXXXXXXXXXXXXXXXXXXXXXXXXXXXXXXXXGCSQGGRALQRGGQGGISLQRGGQG
GGGAHCAQEAWTQAQGSGQGSGCSQGGRALQRGGQGGGGAQRGTHAGGGAHRAQEARAHA
QGGQGSGGGQGGGGPY
>TR-Tetraselmis_striata.SAG41.85.C05750_2 [180 - 1700] NODE_7443_length_2670_cov_24.110645_g3860_i2
GAHPGGAGSVVGRSTHSPVARPFPSSRSPLHTRGGGPAVLCTWLCAFKEAVAGGASLHML
VEAYKVGDAMSKMCECGKGCPRFGVPGGGRRWCAMCPTKPDAAVHTNHKRCECGLKTPCF
GLPGEGRASARWCASCPTKPDAAVNVVDKRCECGTRIPSLGLPGERRASARWCASCPTKP
NTAVNVVKKRCECGTGRACFGLPGEGRAPARWCASCPNKPDDAVDVVTKRCECGQKQPSF
GLPGEGRASARWCASCLSKPDSAVDVMNRKCECGKSRPNFGLHGVGRASARWCASCPTKP
DTAVDVIHKRCECGKRAATIGLPGEGRASARWCASCPTKPENARNLVNKKCECGKSRPCF
GLPGEGCASARWCASCPTKPDNAVNVVCKRCECGKSQPHFGLPGKGCATARWCASCPNKP
DNAVDVLSRRCECGKRHPSYELPGEGRPGARWPKQRLEDTNTSGRLEGLDGGALKHTAVP
SPAGLRGNPRLQWKEEGLGSSGEEPVA
>TR-Tetraselmis_striata.SAG41.85.C05931_6 [1662 - 631] (REVERSE SENSE) NODE_7664_length_2633_cov_34.960913_g4066_i0
LCVCGTGAPSLGLLEELVSSARWCASCPTKPDVAVNMLRKRCECGRSRRTVGLPGENSAS
ARWCASCPTKPDNVVDVVRKRCECGRSRPTMGLPGEDSVSARWCASCPTKPDIAVDVVSK
RCECGKSQPRFGLPGEGRGSARWCASCPTKPDIAVDVVSKRCECGKSQPRFGLPGEGRGS
AXXXXXXXXXXXXXXXXXXXXXXXXXXXXXXXXXXVVCILPHQAGNCSECGEQEVRVREK
PAALRAARRGQGVSAVVCLLPHQARYCSECGEQEVRVRQEPTLLGAPWGGCLLSMLVRSL
PHQAGQRSERGGPEVRVRQERAFIGAARRGAQLGTLVCLLPHQA
>TR-Tetraselmis_striata.SAG41.85.C05931_7 [1187 - 3] (REVERSE SENSE) NODE_7664_length_2633_cov_34.960913_g4066_i0
ARGASAGKASHASGCPERAGGQRXXXXXXXXXXXXXXXXXXXXXXXXXXXXXXXXXXWCA
SCPTKPEIAVNVVSKRCECGKSQPRFGLPGEGRGSVRWCASCPTRPDTAVNVASKRCECG
KSQPSLGLPGEAASSACWCAACPTKPDSAVNVVDRRCECGKSAPSLGLPGEGRSLARWCA
SCPTKPDDAVYVVHKRCECGKSLPSFGLPGEGRSLARWCASCPTKPDSAVDVVSRRCECG
KCRPTFGLPGEGRGSARWCASCPTRPDAAVNVVHKRCECGKSTPSFGLPGEGRSLARWCA
ACPTKPDSAVDVVSRRCECGKCRPTFGLPGEGRGSARWCASCPTRPDAAVNVVHKRCKCG
KSTPSLGLPGEAASSACWCTACPTKPDSAVNVVDR
>TR-Tetraselmis_striata.SAG41.85.C06021_10 [2310 - 376] (REVERSE SENSE) NODE_7777_length_2617_cov_65.975857_g4125_i0
EGVLERVSVAMGLDDDEEGFTIPDTILVGSGELGEVGVHHSDGHGTSDDDSSHAGDDDDD
DDDDDDDDVDIGPHHHTSEASAILRHSAKRFKAADDAEAAAVIGVLSHDAPQTHRVAHHV
SSNGVGVRVVPGNTVPVPVVGPLPGGGHGLVDGLLADGVKRCQCGRSQPSLGLPGDRATA
ARWCAQCPSKPAGAINVRCKRCECGRSLPSFGLPGEERRLARWCAQCPHKPKSAINVVSK
RCMCGQGRPNFGMRGQDGRDAKWCSNCPDRPAEAVDLKNKKCMCGRTQPCFGLPGDERRS
ARWCAQCPSRPSEAVDVVHRRCECGRSGPSFGLVGDEAKAARWCAHCPTKPPEAVDVKNR
RCICGRSRPNFGLPGEESRMARWCAHCPGKPFQAVNVVYKKCACGKCHPNFGMRGEDVKA
ARWCRFCCPEWAVDLTAKPPSVRNRTCECSRTTPSFGLPGDEPRAARWCATCPGRPRTAV
NLKTRKCECGGGKAVFGLAEDVQLGGRWCAQCPTKPATAVNVVNKRCECLRSHPSFGLPG
EDSADARWCAHCPTKPDTAVNVVSKRCLCGRSRPSFGLPGEPAKAAQWCAQCPERPAGAV
NVRSAKCGCGRSVPSFGMPGQRVKDAKWCSKCPDRPDGAINLRKR
>TR-Tetraselmis_striata.SAG41.85.C06079_9 [2071 - 356] (REVERSE SENSE) NODE_7851_length_2606_cov_63.368400_g1877_i1
SGARCVVFSAAGRMEHAAIDDELIGGAQPSPHTTRRAPQRQQNQAGGGTRASTSTAAQPP
VRRRSRNRCAACGSEKPQKFRLPSETDVRWCADCPGRPAEALPRRTTAAERQKEYRLRLR
AAKEAQEAGEQAAAAGAASTPGSSDGHALELPAASGSRRRRRTSAAADGGDAAEEDGPTR
KAPRQAAAAPNPWAGLCSMCSTPGGKQMVMLPCHHMACRECMLRNLTEGPKAPLCNVCHP
HKMCVCRADKATFWISGTGPGYKVKLWCKDCRPAEAIDKAKTSKGRLCVCHKTRPRFGLP
GQDQSEAQWCSKCRPDGAVDLARRPDQPVTIKACRCGSGRVPTLGLVDSSGKSVFRGPQK
WCTRCPDIPPDAFPVGKWRCECGRKQASLGPPGGGPSDMRWCIKCPSKPADAVSPWHKPC
RCGATKPTYAPPGATTVKEAVWCTKCPDRPDDAVCFAKKVRCVCGEGVPMYALPDDTQGY
KMKPKPIWCWQCPEKPAEAVNVRIKRCECGAVRAWLADPGCSALKYCAQCPNKPDGAHEP
QITMKRLRASQGTTPPWAAPPGRPPQQQQLYL
>TR-Tetraselmis_striata.SAG41.85.C06170_8 [2571 - 580] (REVERSE SENSE) NODE_7965_length_2587_cov_29.529551_g4222_i0
LDPPRTAVVAVWLLDLSLRSETAGVAQDTSPVKAIRVGMGDTVPPSEAVAGTLSAGLSKL
ELGEPALTEDANPDPDPGPPPLWDNLPEQLWFAVAEVLQPPSWRGVLRHVSRAGRGAVGR
LEAAAAEADEAAQRAAEAPPRWEDPELPAGMRAEELSSTAELMAWSDRQGCPWHPNNFME
AAAALGSVELLELGRGRCWPLRREICELAAGAGDMAVLRWTPGAGVPHSALACARAAGGN
HLEALRWLREERGCPWDAKTAAAAAGGGHLEVLRWLQAAGAPWDESACAAAAGGGHLEVL
RWLREQGCPWDATCLAAAARENHKTLLKWAAVEGGCPVDATCLAAVARGGHIDSFVLLQY
GGFPWDEQTCANAAAAGCLEALQYAHARGCPMSVWTVILAAEHGHLDCLRYAREAGCPWD
VWASSRAAKQGHLEVLEYISAQGGPFSDWVTAAAAQNGQLEVLQWLHARGCPWGETCATA
AAEAGHWACLRFAVAHGCPWGVFTSAKLASRGCTRMLRWAIRAGCPYDPTRMCKACDGNL
EALKYVREELDCPWTWDTAGSAARVGYFDCVAWLVTAGCPTCVYTCAYAAERGHLAILQW
LRAQGVPWDAMTVVRACQGDHLEAAKWAAENGCPWNTEARDLVLKKGGDLAWLTGPQEAD
PVQR
>TR-Tetraselmis_striata.SAG41.85.C06185_8 [2433 - 16] (REVERSE SENSE) NODE_7983_length_2585_cov_16.723580_g4235_i0
LHTPAAMKRGRSPPSQRRRTDSRAAQDDDEAGAPPRPAAGISPARQPPARLPPAHRRAGA
SAPSLYPSYTEAAAAAAMAAASVAGTAPRERSGPSAHTVVPRDAEAYGQELLMNQAPPPV
PASWTETHRMPPHMPPHMPGVGMSAYHHQYYVSSLAHHAAAKAHPRGAGPYYHEGRVEAG
GGVHAGRQCAYCRATGHDILDCTLLRAAQQERHLYQGPPGPRSNSHVSSLDIPYQRQHSL
AHGQYAQGMMMRAGDTPRPAVRVPGSRIDRRALDHKRGRESSSDGDAIRASKRTSPLPPG
LDRAAGPSGGLTMTEYDIDSSPLLGGSAGTAKKCECGRVRPRFAREGEPARSARWCAYCP
GRPEDAVDVVRKRCECGRTKPSLGHVGGAAKDAQWCARCPGKPRDAVNVVSKRCQCGKSI
PCYGMLGERSRAARWCLKCPDKPDDAVNILKRRCECGKTQPRFGLPGSLPHQAVWCAACP
DIPEIAVEVGGKKCECGRGLRSMGMPGDAAKDARWCNHCPSKPMGAVHVVSKCCECGRRQ
PTFGLAGEPRRLARWCARCPSKPDNAVDLAKKRCECGLSWPSLGLAGEGRKAARWCAKCP
TKPSHAVNVAHKRCDCGRSLPSLGLRGESPKDARWCAHCPHVPEEAVNVVNKLCECGRSQ
PTFGMHGWVRREARWCARCPERPPEAVDVVSKKCKCGRTRPVFGLMPETGSKIEAVWCSA
CPDKPAHAVNSKLCNCGRIKPTFGLPGASMREARWCPECPDRPAAAVDVSKRKCECGLGI
AVVGEGAAGMPRWCLRCPGRPTSGGI
>TR-Tetraselmis_striata.SAG41.85.C06348_5 [2289 - 415] (REVERSE SENSE) NODE_8191_length_2551_cov_28.350120_g4347_i0
RACSEMTARGGCRHSRRGVIAAAATLAFLAALVAPTEAWLCNGWGRRFCRGSALQVTGCP
EPCMTKNCKNVKPTILKRRFGISVNWEKIALSGLWDNVYIEDDEICVATCYIDPLEATCR
RRARYGGRRGCADLNCDHDDRTRYAGCHTDHRREPYHRPTCKECRAIFPGCEGDSDSELV
AWEDTYWDANRDSSAVVDESAKAERMEKNDDDDDSDSNTTTDSDDDDSKDDSDDDSKDDS
DDDSKDDSENESKEDDDADSNDDAKADDDSSENEPDKSEEEESEEDESEEESGDKSDEKD
DSDEADKRRSSDDSEETDDSGNPEDDDGKRSKFAKGDRVSATGAGQAQLVKPGADEEADD
YDYDYGEQDLELDIQEGMIVDEYFAGRDPFKSGSDSFVYASIQLSGIDGQTANNTFEGEE
FAQHISAITGVDAGDVHMLGAESEWERMCGYANRNQDETNTTCGESHASAGLLSVSFMII
PRSMSTDDLNDKLQTAANNGDVQRMLYDAGYIYLPYSLDSAVVDRNGGQVLQPLSDGKGS
DNAAIIGAVVGAIVAVVAVAIVLVVVVVRRRRDPAASGGASSEAGDVTKALPISSKTSFS
SSVGTIHLEDASAGAEEANTIGSRM
>TR-Tetraselmis_striata.SAG41.85.C06465_4 [1708 - 431] (REVERSE SENSE) NODE_8346_length_2530_cov_132.677146_g4420_i0
STMPYHAAMRHSPAALGRLGGGAGRAGDAAPLDDQFGTEQPTAELLVANDRIAALSQELS
ESKGRLAQAYATLSCTQQQLKDSRRQLESAGGRAAEAAARAERAEGRIAMLHIQANDRSW
DSAIEAAKAARETPYQVLPDSVLQLVATKASPHWRGVLRLVSKEVREGVLSTEGRTSRST
LRYIDMCCSREMLSWAHWAGMPWDSRLAEATVRAGRLDLLLWAVERGAPLTQEIVCEAIR
TRNAELLRWLVGRQGCQKGEAAVLEAAAAGVPWMKMLLGAGWRMPNVTKMAYGAARAGRQ
DSIAWLLHKLGPGRGQVLDNFKACEGAAEGGHLELLQWLRAQQFRWDWTTPRAAAEGGHI
EVLSYAFQNGCQRGKSTYGGAIKAGQLAALQFIHGSMCPGWSKAEFLRLAAEAGHAHLVD
WIRTIP
>TR-Tetraselmis_striata.SAG41.85.C06496_4 [476 - 1972] NODE_8387_length_2526_cov_23.132822_g4222_i1
PRRTCLLDPRHGGALGGAALGSVELLELGRGRCWPLRREICELAAGAGDMAVLRWTPGAG
VPHSALACARAAGGNHLEALRWLREERGCPWDAKTAAAAAGGGHLEVLRWLQAAGAPWDE
SACAAAAGGGHLEVLRWLREQGCPWDATCLAAAARENHKTLLKWAAVEGGCPVDATCLAA
VARGGHIDSFVLLQYGGFPWDEQTCANAAAAGCLEALQYAHARGCPMSVWTVILAAEHGH
LDCLRYAREAGCPWDVWASSRAAKQGHLEVLEYISAQGGPFSDWVTAAAAQNGQLEVLQW
LHARGCPWGETCATAAAEAGHWACLRFAVAHGCPWGVFTSAKLASRGCTRMLRWAIRAGC
PYDPTRMCKACDGNLEALKYVREELDCPWTWDTAGSAARVGYFDCVAWLVTAGCPTCVYT
CAYAAERGHLAILQWLRAQGVPWDAMTVVRACQGDHLEAAKWAAENGCPWNTEARDLVLK
KGGDLAWLTGPQEADPVQR
>TR-Tetraselmis_striata.SAG41.85.C07254_1 [116 - 1858] NODE_9340_length_2402_cov_118.445389_g4917_i0
SFPVSGGTMPQRTCDCGKSRPCYGLPAEGRRSARWCAACPAKPDAAVDVVNRRCECRKAQ
PRFALPGKGRGSARWCATCPTKADAAVDVVNKRCECGKSRPCYGLPGDGSGAARWCAVCP
TKPDTAVDVKNKRCGCGKSQPRFGLPEEGRSSARWCAACPTRPERAVDVVNKRCECGKSR
PCYGLPGERSSSARWCGTCPGKPGNAVNVVSRRCECDKRLAIYGLPGEALRSARWCATCP
SKPDNAVDLKNKKCECGKAPPSVGLPGEGRSSVRWCAACPTKPEAAVDVKSIMCECGKRP
AAFAPPGEERSSARWCATCPTKPAAAVDVVSRKCECGKRLAAFGMPGEGRSSARWCAICP
AKPDTAVDVVSKRCECGKSSPSIAPPGEGLQSARWCAACPTKPDAAVSAESKSCECGKAS
APSFALPGEGRASARWCAGCPTKPDTAVDVEDKRCECGKGHPSKSLPGEGRASARWCAGC
PTXXXXXXXXXXXXXXXXXXXXXXXXXXXXXXXXXXAKGCCERGEQEVRVRQELPVLGAA
RRGPHLSALVRRLPQQARGRCECGEQEVRVRQGPAVHGGGR
>TR-Tetraselmis_striata.SAG41.85.C07254_2 [1227 - 2309] NODE_9340_length_2402_cov_118.445389_g4917_i0
ARGASAARAPPPLRPLERGFSRHVGVPPAPPNPTPQSVQRARAASAAKPARPRLHYLVRV
APLLAGAPAAPPSPTPPWMWKTRGASAARAIRPRAFLVRVAPLLAGAPAAPPXXXXXXXX
XXXXXXXXXXXXXXXXXXXXXXXXXXPKAAVNVVSRRCECGKSYPSLGLPGEGRTSARWC
AACPNKPEAAVNVVSRKCECGKAQPSMGVDGKGRSSARWCTTCPNKPEAAVNVVSKRCEC
GKSLPCFGPPGEGLSSARWCAACPTKPNTAVDMKHKKCECSKAQPSMGLPGEGRKAARWC
AGCPTKPDTAVNVVSKRCDCGKSQPSFAFPGEKLSSARWCARCPTKPAAAVNVKHKRKRA
E
>TR-Tetraselmis_striata.SAG41.85.C07265_2 [13 - 1743] NODE_9354_length_2401_cov_187.388180_g1446_i1
VCGPSSGQSPGTRPATRAGPRPDDGPHNPLLHPQHPTRTEPDKQETSLTNAQGEGAALRV
LSTMRGIGASTLVSALIFFVGLTNVTGQVRLCNGVGRRYCAKAHLAPECPRTCLPEKCRG
RRRVGYRRCANENWRTCYDYKWEQVANYGWYDLVYVDGSRLCLGTCREEPDAMRCLNNEY
LWYKGRKYCQMSDCRRARMGVQSGCHQERDFHQPTCKECSVVFATACASLYTQEDLDDSR
PGGAERNRRYRPYPDPPNPPVILPGIVPEPTKKDPLEPEPSKPEPVNPAQPATQQSEVVQ
LQPAEPAVPADNGATQNAQPDTAVPSEPALVDAADPAVVDDYDEQDYGAVDEDQDYEMVQ
DPLDLPALFSEDTPVTEVVEASVQLNMPPEKFDSNDAARLVSAISNVAGVSPQEVEVVSS
GSTTSRRKLLEEAEESPLTKEPITTVNTIVMAQDLHGVRMRIEDADRTGSLKRECDAVGT
PYLPFSLTSRIVVVPRGMLPSAKANDVLKTRVTVLAVGVSVAALIALLATILLAVRCSRK
SKAAQEAPADPKAKPPSGKADAVAVEAVHLEGIPAQH
>TR-Tetraselmis_striata.SAG41.85.C07586_7 [1050 - 409] (REVERSE SENSE) NODE_9778_length_2356_cov_23.742523_g5117_i0
WRASGGTARSRVRQEGCSSCCGAMPRTTCLCRKRAPTLGLPGEGRSSARWCSACPFKPDT
AVDMINKRCECGKGRAFLEIAGEGRSLARWCSAFPTKPDATRDVISKRCECGKSRPCFEL
SGEGPSSATWCAGCPTKADSEVNALHKADSEVRVRQDTCPHSVCLERGSVRWCATCATKP
ATAVDVINKRCEGGKGRAFLGTPGEGRSLARGCV
>TR-Tetraselmis_striata.SAG41.85.C07827_2 [100 - 1500] NODE_10098_length_2323_cov_9.454705_g5264_i0
LVCASAICFLTTSERAEKQIRSPRRSGAILMPGSAGLSALALYTAARHSCGQAGLLAPNK
DPRAVKCAEPFRQRHSRQGNLDREGPRRSATLPRSFAPRQRFWSRSRRHLFRPPTVLAST
RSVKHPLLKGSAADIPMEPPLVCEAEELPAELAEAVVRCLAPEWRQVAKHVNRTFRAAVR
RVERSEGQARLRPQDFCVRLELLKWATEDTGLDWNSCTCELCPSFVPGDSSRQASGASAD
VERQSLPPSSISPLCPGRSTPCTDRHCPVGSRLCALAAGAGNAPGLRWLVEAGCPWDAAT
ATAAAGAGRLDIVQWVLRRGGALDVIAAYRAAARGGHVAVLAWLPMPAEDSMERGACLAA
VQAGHLQVLRWMASRPGATLDSAYPYFCSAAARGGHLEVLQWLRERGCAWDQSTCSAAAR
AGHIELLRWAIRHSCPFEEHTCSRYVSPETWDAILSADAADISAIDS
>TR-Tetraselmis_striata.SAG41.85.C07846_3 [2174 - 918] (REVERSE SENSE) NODE_10120_length_2320_cov_94.414355_g3838_i1
PAGRIAMLGKRTVALLPGAKPPDSMETALARSCFLAAMLTTPSRWHSRRRAIIPRGLVAR
KHAGACDEHDSLATVKPASHDVRSFLRLREAKTNPVSKYVLSLDSIIRDKYLLEWIQRQP
QTCEHDVNKCEIEAEHLCELLKQLAAGDPLLPRTVRDLLMKTPVWVPYNSAYVVDTWDGI
RAANSLRRSGDPLDSHDYITLLYTRYRILCGERGQEIKAGWNREHVWPRSIGNLSTEQPG
AGTDLHNLFPTDCSVNCARGSSNFHNIRRCRGARPFLDTTPAPGYNGLLDAYKMGNAWEP
PDAAKGQVARALFYMACQYCDCGDGNRMPLRLTEHDDGLHCSRGDGGPGYLGKLSTLLEW
NRRFPPQDAEKKRNSTVERIQGNRNPFIDLPGLADMVTWETSAPHPGVLSLSLLETLPE
>TR-Tetraselmis_striata.SAG41.85.C07969_2 [1207 - 1878] NODE_10279_length_2302_cov_48.775854_g1443_i8
LSSCPNAVGTQGTVLRGQWQQAAVVATAGIPQRRMERVAPQCSPRSQSVPSHGGATQQPH
CVYLLRSLAPASNATYCGITRPARLAARLQQHNGDAKGGARATRMGRPWKYLCVLHGFPD
RASALQCEWRLKHWDGRRTPARRPEFSGGDGRLRVLNHVLCSSDTWTADGKAISVLQLRA
HVDPENWGLFDMDAIAARQGSGCVALQPLSDNHPDIDRTEPLAR
>TR-Tetraselmis_striata.SAG41.85.C07999_3 [272 - 1912] NODE_10320_length_2298_cov_62.608270_g3427_i1
SARAAIREMVRTKRKYPQGARAAEVAQQEPETRQAQPPAAAKHASGTGSNKRSREQETAA
AVAGQPAAAPPASLPAAVPVELPAPHAPPPDPTCMEGGSEPAPPTPTHCACGNGVPRYVV
LGDPHRIARWCACCPAKPAEALDVVGKICQCGKSKPSLGNPGDSGRDAKWCARCPHKSPQ
AVNVTSKRCACGVAIATFGLPGDRGRDARWCRKCPSLPAAAVNVLKKRCQCGRAAPSFGL
PGSPPEWCAACPGLPKKATLVSKARKCECGRGLPSMGLAGQAAKDARWCPHCPAKPPGAV
HIVSRCCECGRRQPTFGLRGEARKDARWCARCPAKPAGAVDLAKKRCECGQSWPSLGMPG
EQKKAARWCAKCPGKPYTAVNVAHRRCECGRSLPSLGMPGKAPKDARWCAQCPSLPEKAV
NVVNKNCECGRSQPTFGLPGWARKDARWCARCPLRPANAVDVVSKRCQCGRARPVYALPP
GAPGQMVDAIWCRDCPAKPALAINLKVCDCGIGRPVFGLPGTPASRARWCEGCPARPCDA
VDLIKRK
>TR-Tetraselmis_striata.SAG41.85.C08052_2 [1642 - 2289] NODE_10388_length_2291_cov_28.503122_g5410_i0
VSRKRLSRRVALPVSILLSSDSSGNSSQAAMMTVPVVSRPRRPARPAICVYSPGSSERKL
LPSCLRVEWKTTVRVGALTPMAKVSVANRTLMRPRQKSISTTSFMMGSSPAWCTPMPRFS
ISRTRSTCGSALSVPFSRDRQRSQNTWISLFSLATVRSIALSPSADASIRFLEKQNTATG
SSSFFFRMWISSDIWLFSLFMPPPPLPPRPPKEPPE
>TR-Tetraselmis_striata.SAG41.85.C08969_5 [1754 - 3] (REVERSE SENSE) NODE_11544_length_2171_cov_28.622526_g3255_i3
PTKPDAAVNVVHKRCECGKILPSSGVPGEGRASARWCASCPNKPDSAVNVLDRRCKCGKC
RPSLGLPGEGRASVRRCAPCPPNPDSAVYVMRKRCECGKSLPSLGHPREGRSSPRWCAPC
PTKSDTAVYVMRKRCECGKSLPSFGHPREGRASARWCASCPTKPDTAVNVVRKRCECGKC
RPSLGLPREGRASARWCVYCPTKPDAAVHVVDMRCKCGKCRPSLALPGEGRSLARWCAYC
PTKPDAAVDVVHKRCECGKCRPSLGLPGEGLTSARWCASCPTKPDAAVNVASKRCECGKS
QPSLGYPGEGRSLARWCASCPTKPDTAVNVVGKKCECGKCRPSLGLPGEDSALARWCASC
PTKPDAAVNVVSKRCECGKSVPSLGHPGEGRSLARWCASCPTKPDAAVNVLDKRCECGKG
RRSLGLPGEGRSLARWCSACPSKPDAAVDVVNKRCECGTKAPSFGLPKEGLTSARWCASC
PTKPDAAVNVASRRCECGQGRRSLGLPGEDSASARWCASCPTKPDAAVYVMRKRCECGKS
LPSFGHPREGRASARWCASCPTKPDTAVNVVRKRCECGKCRPSL
>TR-Tetraselmis_striata.SAG41.85.C09090_2 [1881 - 346] (REVERSE SENSE) NODE_11693_length_2154_cov_37.646081_g6051_i0
TRLSRLGQPEAVEKPQLPLACLPRLLKLRLCFLELRLSFSELCALRQHAFAVFPDRRQIA
RYPDRLEGLDKPTHHHIASIFDLTKHKMASGIGEVRLYHNTANTIPVGVYDDITSQFTVG
ATSDTGSLVKGGLGPGTKYWFWVEVIDVAGNESAILPLGSITTTGDVPLPVPALAADVDQ
GFVVTASSVFRDGDYNGYFAFDRLNGNYQGGWVADVVSLPQHIAIQLPSPAAVNSIRVWT
AGTRAFKRVTSSRLEGSNDGSSWTELAVYANMTHETIASMSKASHVHFQNDFDTDQEPAE
SVLLFEGGVTSPGAYTHYKLVVTACASNPVSISELVLLPPLIPLPIPALTANFDQGYGVL
TSSTFSSDYEGYHLFDRSHGSLQAGWASSETAAPHFMVIFLPTAANVTSFRLWGTGGWDK
KLPAAIQLDASNDGTNWTQMAVYTNMTFITITSVDKATNPVFQSDFDTDTKPGEYAKVFQ
GNITSPGSYNRYRLTITDVNDTFTSLSEFVLL
>TR-Tetraselmis_striata.SAG41.85.C09594_6 [2048 - 3] (REVERSE SENSE) NODE_12362_length_2092_cov_229.255507_g6356_i0
TPLSRLPARGHTLQLALSRPPCFPTLLVKMFQSLLHSEAEAWPLSELHVGGAAMLEGGAP
TLTAPPELPVPFPAQPANPTDDREFSAVDAASPAVVAASKPKKAGSGPKRCECGAHQASF
ALKGGTRQDARWCASCPGRPSSGTVNVLTFRCVCGVAQPSFGRPGEGMRGVKWCRKCPTL
PPDAVYLVKDRLCECGASRAHLGLPASATAPATAAVEGWGAGVGEGEEEGNAAPVSTHAD
GRPVARWCSACPMKPAGAVEVAAKGKCACGKARPTYGLPGQPATAAAWCRKCPDKPAEAV
NVVTRRCECGAHCPTYGLPGASAKFCAICKPKEAINVVLPLCPCGKGRSFALPGEPSAAA
RWCATCPDKPEDAVNVKLARRSASEPRCECGAAGASFGLPGQPRKWCSRCPGLPAEATRR
KPLCECGVSEASFGMPGEPGRNAKWCSRCPSRPPDSVNIRVRLCECGKAQPRFFLPGQPK
LWCSVCPSRPAEAVVTYKRVCQCGKSQPHFAEPGQPSSAAIWCAKCPQKTATAVDVVSRR
CQCGAKRPTFGLPGQKLGQALWCKTCPGRDPASVCLGYTYVPASERKNKQVDKEEAAPRR
GGSRAASRPSSKAARQDGAANQPENLLLQDKSRQSHARRSASEATAADKQAQGAAAAKGT
KTNAPGASKQGPAKQAEGTTKG
>TR-Tetraselmis_striata.SAG41.85.C09950_3 [1155 - 1940] NODE_12825_length_2050_cov_51.774113_g6587_i0
GVAAMSGYYQPNPNSPHPDHGMHSVDYAYNGHHPGPGPRENSGGVYYQGRPQQFFRQMTM
PVTEDGHILVEMPGGQVGYYEFEDGGGHSSVKNAKYVDQPEDKKTIIAMDPSLLMGMERT
LFSALNVGTLVIIMGLGLMAVGKTEVVGTDPNTQGIFISTAGIVFCVGSYIVHMWRIHRL
ICGKVLARFDSQLWAGALTALIVFAFTAEVYYALRYPMLERSAAVEIISPSPPPGAPDAA
VDAIESIVATVVPTPTPTAVLG
>TR-Tetraselmis_striata.SAG41.85.C10642_6 [1892 - 225] (REVERSE SENSE) NODE_13689_length_1974_cov_40.248831_g3946_i2
ERRRPVPLLPGTDTFITPLPHTEPKMDFLFRAAGFKQAVEKAAAAAVAGTQPSDAAAAAI
ASLSADPLLAEQLPVSASAHTQAEETTADDEKPKPKQVRCECGKAQPSFAEAGATALRNA
RWCGKCPTKPADAVNVRVKKCQCGTGAASFAPPGTTSRAAIWCSKCRPANKGEWVNVRSK
RCSCGKAGAGFGRPGGTFKDAKWCAKCPDKPDNAVNLMADMCECGSKRASFMPAGTKRAI
WCKKCRQPGAICRENGVCECGRVRPSFGLPGQKFREAKWCRLCPGRPLEAVLLAKYVHKR
PPLPPPHLREPKPKKKRPAGSAEEGSAPSQPPKKRKTKETPGSKQAPAPKKRGRPPKAAK
QTEAPAEAEALTVPKKRGQKPKAPKEVDAAKGAEAPSKAPAEAEALTVPKKRGRKPKAAK
AADAAKGAGPSSEAAKGAYPSSEAAKGAEALTVPKKRGRKPKAAAKAADAAKGAGPSSEX
XXXXXXXXXXXXXXXXXXXXXXXXXXXXXXXXXGQGGGGAQRGTHAGGGAHRAQEARAHA
QGGQGSGGGQGGGGPY
>TR-Tetraselmis_striata.SAG41.85.C11229_7 [1804 - 113] (REVERSE SENSE) NODE_14390_length_1913_cov_36.562768_g7368_i0
RPRRVSAEPVAEMAPKVASGKRRRGKAAAATPAGGVTEAAAVVTPPPPPAATGEETPPSS
FSLAVSILQQVRHWGAKQVGEPSGADVAEALQAAAALAQQPASAGKGKACGRPKKAVAAA
AGPSAPAGPEAEKAAKGKGKGKPKAVAAAVEPAAPVPAAAEKKAAVAPDPSAPAAHAAEK
GKGKAKAGVAAVEPAAPVPAAAEKKAAIAAGLSAPTAPAAAEATKGKGKAKAGAAAVELA
APAPTAAEKKAAKGKGKAKAGTEVAEPAAPAAAEKKAGKGKGKAAAVATEPVAPPASAEK
KVVNGKGKGKGKRKAAAVEPAAPSAAAVAAAVAAAEAEAAKPPKKRSRVAAVAAEAPAET
PAKAAKKPKKGAPRAPNPQPEVPLVAALVQAVEAAAASVGASSPGSARGKGHQSVCACGL
SKPAFGLPGAPRMWCKKCPSRPAEAVDLIHKKLCECGKRPSYGSRGDPPSGARWCNSCPS
KPSSAVNLVTARCECGAMVARYGLPGGRRRWCAKCPDKPTDAEDLVHRRCECGRTRATIR
PAGERMRKWCANCPAYTANSLAAA
>TR-Tetraselmis_striata.SAG41.85.C11355_1 [233 - 1897] NODE_14540_length_1899_cov_80.444324_g7442_i0
LDVYYYSCQLHIFVFAGLALCGVVNVCYPGSCRHAAGDSKMIPSTKAVEPHGGQQLPSLH
NAKIAAMIRLELAATSAADHWIRGQEARFVAQEADLRELNQKAARLTSANEVTNLEDSVT
HDAFVSHSVRGAGTQELKRRLICALSRVREGGKKAGLVYWADFLDLAERGPVPWRREIEE
GIRSSSKVLAFIDHAFLTSFNCIMELAAAFEMQKPVVPIILDEKAWSLLTTPTGADRVWD
KSEELRSYDGREFLGGALFSKATLRAVFQRVSNINFCSCRSTDVAHWGIEYVSERFFADV
TKDLPYLKEWAQLNEQALKWHLSGQSRASLPRKAALEKWVAWSAQAIKYQMEPPPTSLQR
EYIKESSRSFVRQKRALSVLAVAILLLILAGAVGSAVMGIRAQQAAAEARENAVIAEEKT
HLAEEKSNLAVVNQLLAERNANLATVLLLSANPTPLTGREKRTLLKAMEVASKVDRLDMV
MSQLQTAVRTLAYEPFWQYELEGHFEALTVKFSPDGGHLVSGGVNDKLRVWALKFREGSF
MPVPQAPAILGCVEN
>TR-Tetraselmis_striata.SAG41.85.C11487_2 [1648 - 71] (REVERSE SENSE) NODE_14710_length_1886_cov_3261.428416_g7512_i0
RPHAELATMAEDECTPIWVSLDCSGSTDDECQGFPAAVGAAIDLAPILVGKGVDNITANG
IASSACRAVEMGNAANANFLLVSAYLVFLMQAGFAMLCAGSVRSKNTMNILLKNVLDACV
GSISFYLLGYGFAYQGSGGSPNPFIGTSNFALVELTPTAGLSDNDTVGITDWAGFLFQWA
FAAAAATIVSGSVAERTSFLAYLLYSVFLTSFVYPVIVHWIWDSAGWLTAFRDDRLLGTG
MIDFAGSGVVHMVGGFAGLCGAAMVGPRVGRFDADGNPVDMPGHSATLVVLGTFLLWFGW
YGFNPGSFLAIDSAVAAEVVGRTAVTTTLAAGTAGTTSLVLKYYLTGTWNLIDACNGLLA
GLVSITAGCPVVEPWAAMIAGFVGAFVFNGASTLLLKLKIDDPLEACPMHGFCGAWGVLY
VGLMANPTYVAQAYSDEHDFGVFYGGAGKLLACQIIGVIVIFLWVCGMLGPFFFALQKLS
LLRVSPSEELIGLDVSKHGGHAYYGDDSSKAAEQNKDAMKESAPNL
>TR-Tetraselmis_striata.SAG41.85.C11507_7 [1884 - 244] (REVERSE SENSE) NODE_14739_length_1884_cov_63.705177_g7525_i0
PNTTKDYLSLAEILYKQARKPGRAIPTTTPQPPVSEVPGMDPFWEHTVDYRAAAPWPPFP
EHTSVYPRSGGRYGLSDDALQHYQYSYRVYDADRQLGPPGSPPARPASPEPPRRERTAKT
VRKPAPPRCECGVAQPSFAAAGATALREARWCGKCPGKPADAVNVRAKRCHCGSGAPSFA
PPGGAKPLWCSKCRPANSAEWVNVRMKRCSCGRAVPNFGLPGTAYREAKWCSQCPDRPAE
AVNTTSTMCECGKSVATYRLPDDASKKGKWCKQCKPPDARNMAFLRHPCECGRRRPTFGL
PGQAIGDARWCYTCPARPLESVALTSYMPKKPPLPPPHLRGPPQPRKRKTASKASKKKPS
GGGEAEELDADAARPPRKRGRHRVAAANPAVAVPSQPPTGSRGTRARAAAADAPAAAADG
VGRAPGRGVGRGASRAAAGGNGQPRRGAKGRGSRRARSPEAPDPEEQALGSLAAAAAAAG
EDLEDERSDTAGCWELLGIARGASKKAIRAALARRMAAIDPDEDGSALEELMQAYEDAVA
LASQAGA
>TR-Tetraselmis_striata.SAG41.85.C11616_1 [1 - 1188] NODE_14876_length_1873_cov_36.872259_g7585_i0
RSSACAPFFRHTPQKHSRCTRRLLRSDTNNTAGYDVGLPMNIKRTIPYCSAVSTTSARGF
SPTRSTGKSPTDSPGKERVLNAPASLSTTSPRAGVTDRLAALLRRWCGVTAKSRRSTAAA
TDNSSALMCATAAGKAAEDFCKAVDYSFLPETSQDPGWDAEGGSGVATEGLVVVAGRSRL
MESSALEGLPQEVLLLVLQAAGPGLLGLLRQVSRRLASAVDALAGGDAPAARTTSLPALL
RAGADLRQQRAALDWAKRAGCPWDNRMCAAAAASGSVALLQWMCGPESGCRVDGRSCAAA
AGAGHLGLLQWLRARGCPWDEDCAAAAAGGGHLDVLRWARGAGCPWNLMTCVRAAEAGQV
GAALPQCPAVPRRQSPAGNMPRSPGSICHSCAVTPE
>TR-Tetraselmis_striata.SAG41.85.C12121_2 [243 - 1826] NODE_15496_length_1828_cov_101.991568_g7442_i1
PSVTPAAAAGDGKMNTLTHGVKPHWRRQLPSLHNAKVAAMIGLEVAATSAADHWLSGQEA
RFVAQEADLRELNQKAARLISANDVTGAEDSVTYDAFLSHSFRGAGTQELKRKLICELSR
VREGGKKAGLVYWADFLDLAERGPVPWRREIEEGIRSSSKVLAFIDHAFLTSFNCIMELA
AAFDMQKPVVPIILDEEAWSLLTTPTGADRVWDASEELRSYDGQEFLGGAMFSKAMLRAV
FQRVSNINFCSCRSTDVAHWGIEYVSEHFFADVTKDLPYLKEWAQLNEQALKWHSSGRSS
ASLPRKTAVEKWVVWSDQAIKYKMEPPPTSLQREYIKESSRFFVRQKRTLSVLAATVLLL
ILAGAIGSAVMGFRAQQAAAEARENAVIAEEKTHLAEEKSNLAVVNQLLAERNANLATVL
LLSANPTPLTGREKRTLLKAMEVASKVDRLDMVMSQLQTAVRTLAYEPFWQYELEGHFEA
LTVKFSPDGGHLVSGGVNDKLRVWALKFREGSFMPVPQAPAILGCVEN
>TR-Tetraselmis_striata.SAG41.85.C12192_3 [2 - 1573] NODE_15586_length_1822_cov_37.528483_g7922_i0
ATAPSAFSTRQHSAARRAPPTSSLTAQRFVAKPGGQPARGALGGLLHMSSSMNEDKMRSD
DDAGVVRTTPVAGRTGAAEKRVGKWCECGRTKYPVYALPGNDFGKRGARWCAECPTRPED
ALSIGRRICECGHNYPSLGLPGERRAAAHWCDLCPTKPDTAVFLPGDIMADKTGTWQVHP
WDCKCAQCPSVPAATTDTSARCECKKTRRPSWGLPGHQPRWCAFCPGKPAEAVDLDTRRC
SCGRGVPCFGRPGEAACLATWCDRCPDRSAAAVRVRLCDCGRAEPRFGLRGELPEEARWC
QSCPTRPDNALDKLKKRSVSVRCQCGRAAPTMGLPGQKQGAGEWCANCPSKPAGAVNLVK
VRCECGVSMPYFGLPGEPRNSARWCAKCPGRPAEAVDIKNKHCECGKSQPFFGLRGERWN
AARWCGSCPNRPRDAVNVRMRRCECDTRPPRFGLPGDQKARWCASCPTKPAGAVVAGAAA
KYLCSCGKSEARWGMPGDRLREAKWCSKCPTKPADAVNLKKRKQ
>TR-Tetraselmis_striata.SAG41.85.C12540_3 [1791 - 121] (REVERSE SENSE) NODE_16018_length_1792_cov_3.902467_g8133_i0
ESPTRTSDPCLDPRRAAVSSIAVVTRRVKNVMAEVCRPINATLACASEACAESCMGFPTC
GPAGVIADALVQLSAVDSTQAGLFASLACAQLIDGLTLPGVAEGLNTTYLLFSAYLVFFM
QTGFAMLCAGAVRTKNTMNILMKNVMDACVGSLCFYVFGFAFSYGSTSNPFIGASNFALS
EFTAGDADWDYFLSQWAFVAATASIVSGSVAERTNFWAYLGYCSFLCSFVYPAVAHWAWA
ETGWLSPFSSSPLLGTGLFDFAGSGVVHMTGGFAGLMGAALVGPRMGRFDKDGVVQDMPG
HSATLVVLGTFCLWFGWYGFNPGSMLEIDSAIKAEVVGRVAVTTTLSAGAGGVSALIFQF
SRTGMWNLLDVCNGLLCGLVSITAGCAVLEPWAAIIAGAFGALIFFGAVSAIRKFRIDDP
LEAAPMHGACGMWGVLITGLLATQPYTEQVYGEAVAAAGYGAFYPGGGGNLLACQLIAIL
SIAAWTVGLMGPFFFAFRQAGILRCTAAEEMVGLDISKHGGSAYNPEGNPKTADSKHEIT
ILDLPTNDDLKKDNTEI
>TR-Tetraselmis_striata.SAG41.85.C12911_2 [157 - 1329] NODE_16483_length_1763_cov_5.572345_g8358_i0
SEETTSTPRRITAATSRSVQLIIHTCPEYFDHVPPNCRSARLPVPQHSKQRTMLRPAGGG
PHPFRGSHGLGTTPGNSRLPTSEGNGTCCDITGQLIGRARFLEEPEAVAAEPTGSISADF
EIPVTPLVAVTPSSHFPAQPNDTAPRSQKRSRRSCECGRCLPSFGHPGTRVGEARWCATC
PGRSPTAVNLKVRRCECGLHQPTLGLPGKSSLAARWCASCPRKPSNAVDVRSKRCMCGKA
QPSLGLRGEPGRDARWCAHCPDKPAYAVNTVSKKCVCGLSAPSMGLPEWPAREAKWCKHC
PSRPDYAVNIVKRKSRKGECEAGHPTHSPPAAAPFAAYPGRPVDAHPMVAMPPRAWSAGN
MAPGWRTLGEASSGDKPEDSWQPTDILFLGP
>TR-Tetraselmis_striata.SAG41.85.C13255_2 [140 - 1528] NODE_16915_length_1734_cov_109.035015_g8556_i0
SSLPPDKYRARSPLAAIGDKSSIFIPRSIDFSEHTLWSICRRWMCILCRAQAPGQGPVPL
CMLVYARHACCDTSTARRAQATLSDNPPRIARVSKDERPSSNEGQPIPGEASTRTGSDEP
SNADGDNLLGRSERSEGEPLAKQARVPTPYDPHSGSRCYAASPALGPLAAKRKRGKVPQG
LARAEPTSYEDGAVGSGGSGVADAEHNSCKSSSSAEDRFATVFKSSGDRTEAENCAEPPA
VNQCPNLACQCNRGVASLWLPGETTGAPRYCIKCRRKAVCTAPLSRASARKCVCGRSQPS
FGLLGPDGKVPKWCAMCPERPSEAVDVVSKRCLCSRSKPSLGLPGEERRAARWCAHCPTK
PSDAVDIVNKRCECRASLPSLGLPGESRKCARWCSQCPSKPPEAVNVINKKCECKRSRPR
FALLGSVSKDARWCANCPGKPDDAMDIVKRKRMHAAPVAKPAC
>TR-Tetraselmis_striata.SAG41.85.C13290_4 [1732 - 2] (REVERSE SENSE) NODE_16955_length_1732_cov_9.377302_g8578_i0
RTLNRLPSQACNRMPSPAEDHVVDVGREGRDGVEVSVSSPLQAKLKTQRPRSVDGGDPSP
SARRSSENKRVGTEKAALPLVRRHSRTSRAVRNVLVEPALPASVPVTDVPDRPWYSTRRH
GYPAPAGGAGLGVPHGADDSYQGIISPQDEATPQAQYEAANNEAWKSFQTFRAEEERRRH
RNGNSDSAGRLFVSHCWRLSEQQARKRQFISELSVPVQEGGKGLTYWADFLDLQCNGPVM
WQRKIWEGIDACSKMVAYIDIAYLHSVNCLKEVAYALSKDKPVVLIIMDQAAWELLTVPN
GAARAWGEGAWGPPLSDYAGQEFLVGEALSEGAVARLYAQLAEINLCPCRPLEEANWSMA
GLLRNMCEYVTKDIAFMKEHAVLKAAAMDWDAKRRPESQLLHPKESAKWAAWLRMAAEAN
MKPAPTQLQEEYVQRSLASATTTRRRLGFAGAILFLLILAGGIASVVLAIAATRAQSAAE
ASAAAASMWTVLGRLSGGGPQGSVPEQRALLALLDALPPALLGSHAALFRPVAAEASRAF
YALAGLPMLAVGTLEALGKCQSAAWSPDGATLAAATD
>TR-Tetraselmis_striata.SAG41.85.C13435_2 [2 - 1309] NODE_17141_length_1716_cov_227.850630_g6356_i2
PAEAVNVVTRRCECGAHCPTYGLPGASAKFCAICKPKEAINVVLPLCPCGKGRSFALPGE
PSAAARWCATCPDKPEDAVNVKLARRSASEPRCECGAAGASFGLPGQPRKWCSRCPGLPA
EATRRKPLCECGVSEASFGMPGEPGRNAKWCSRCPSRPPDSVNIRVRLCECGKAQPRFFL
PGQPKLWCSVCPSRPAEAVVTYKRVCQCGKSQPHFAEPGQPSSAAIWCAKCPQKTATAVD
VVSRRCQCGAKRPTFGLPGQKLGQALWCKTCPGRDPASVCLGYTYVPASERKNKQVDKEE
AAPRRGGSRAASRPSSKAARQDGAANQPENLLLQDKSRQSHARRSASEATAADKQAQGAA
AAKGTKTNAPGASKQGPAKQAEGTTKGGASGKGKATAVSRRASTRGVPVEQAPGLNSSPR
PTKRLRPNAAQQPHVA
>TR-Tetraselmis_striata.SAG41.85.C13447_3 [1106 - 1714] NODE_17157_length_1715_cov_152.213085_g1216_i2
PVTNRRSTVGPAVVGNSRSRTLHPLAAMDGAKKASVLRPRECRNKMACTRVDCHFAHPPG
WDPNARRGPRPQQCRNKMACARVDCHFAHPPGWDPNTMRNLEPRPCRNKMDCTRVDCHFS
HPPGWNPEKYIAVSSDRCGRSLVNKLRTYHGDNLQGLQCIIGAAVTYSDEQHCLMAYLQE
SKAFTGRRKLNEELETARKRVAG
>TR-Tetraselmis_striata.SAG41.85.C13447_6 [610 - 2] (REVERSE SENSE) NODE_17157_length_1715_cov_152.213085_g1216_i2
PVTNRRSTVGPAVVGNSRSRTLHPLAAMDGAKKASVLRPRECRNKMACTRVDCHFAHPPG
WDPNARRGPRPQQCRNKMACARVDCHFAHPPGWDPNTMRNLEPRPCRNKMDCTRVDCHFS
HPPGWNPEKYIAVSSDRCGRSLVNKLRTYHGDNLQGLQCIIGAAVTYSDEQHCLMAYLQE
SKAFTGRRKLNEELETARKRVAG
>TR-Tetraselmis_striata.SAG41.85.C13617_3 [1511 - 948] (REVERSE SENSE) NODE_17379_length_1701_cov_7.490315_g8776_i0
PSVFTGAANIVMSEAAVGVRPALSSDEWEAVAEQLLGAEDGTWRGVLRCVCRASRDGGDG
AAATVQGGRRMDPRVLAARGSEGDEVEELLAKQAGLLVRGEGCPWNETTCASAAGGGNLE
MLHWAREQGCPWDDATCLEAARSGNLSVLQWARTQGCPWDAYRCLCSYVMWHVDVVGWML
DHVPHHWI
>TR-Tetraselmis_striata.SAG41.85.C13691_6 [1672 - 2] (REVERSE SENSE) NODE_17465_length_1695_cov_43.636087_g707_i6
GWLFHQCPPPATTALPSATPCLEEPQLYREFRSTRGAMIEPVGEQLPSERYRAAWAGDAS
EQFEAAVAAADLRALRLESFSSQPAPRALLHCTSLPSNCTGNGEAPALERRPAGLGLDHA
TAVAVHAMAATRGQLCDSTSAEGDDLPPADAPLTRRSTAPTEIWPMMKQISSQSSDVSSA
RADGPSPLLVVEGGFGSRRSTAGARRLAPVVTGRPEASDGSNSALRLPEMLDTAGFAGVT
VTARPTGTVPAEVQRARSHGFRSTRTAVKPTPSESGVAPRRASDSTGMGAAPLVASTTSR
RLLRTLSAAWRRTMSRRTSVDSDTGQFRAAGSMDLLDQTIVAVSPLGRQNSSNRNKTSGA
NQSPPRDVESGEPSSPVHKLRTLKRGTMGAFTRIRSRGKKDVDEDVIADQIDAFSGVVDG
NRTGSVVASMSVSNQPHWQDERRFRTVEARRQMINMNKQLKTDDAIRAEHSLFLSHSWRD
EDTQARKRQLIACLSADRVDEETGKRQQGWTYWADFLNLQAEGPVPWRKEIEEGIRDCAK
FVAFIDTEYLLSFNCLQ
>TR-Tetraselmis_striata.SAG41.85.C13723_1 [71 - 817] NODE_17505_length_1691_cov_6.917174_g8291_i1
AWRCKRQLMARVVIVSIDGSWNHSHSHSWKRAARPYASVVARCRPPRAPPVPLIPLGRSS
EEGIVVMVLTRAMLKKAARSYPQAARGACCPELSTDEWQLVAEQLGSSGGGTWRGVLRGV
CRAARDGVDGASTTAKSGRRMNPRALAGRVELLRWAVDQGCDMVDDERVFKVALERGRLN
VLQCGVASRGWSVPRQTTEWAAWAGKMEVLQWARSQGCRWDWKTCAGAAGGGSWRCCRGP
TRRAAPGTP
>TR-Tetraselmis_striata.SAG41.85.C13725_6 [1470 - 61] (REVERSE SENSE) NODE_17507_length_1690_cov_149.602681_g8837_i0
PSARPPRLAPVVGTVTSKPSYSYFLQPTVAAAMHQSGVVIVVPDTYLQPSEPRRLGLIDM
ATTTEVGPCDCGAGLATLAMPIGKGAARWCPKCPNKPSNAIKKCECRRKKARFGLPGEDP
SEARWCADCPGLVPGAVNIVDAARGADGPQAPAVADPNAKCVCGKATPTLALPIQPKYAR
WCEECPDKPKNAVPTAGRCECGRRKAPNMGLEGEAPKWCPNCPTKPAEAVVLVEDPVPDE
AAPRQSGPQPPQDGSVDPPRNCVCGKTTANLALPIQLWLPKWCSECPERPRNACDIALRC
MCQRRKASFALPGEKAQWYVLFRAVQFRQAGRCTSLGHSDCVSGGCRCALCTARPEEAVD
VRKSRGQQAPESDNRGSGIFDARCACGNPATLALPVYAHLGGKWCPECADKPRNAVTIAA
RCECGAAKAYLGLLEHYTKGIQGAKWCDKCPNLPAEAVNYKKRPVPEGGL
>TR-Tetraselmis_striata.SAG41.85.C13780_2 [267 - 1625] NODE_17577_length_1685_cov_155.462714_g8837_i1
RTGRATFVWRIALQQHVRNYMCLRGPRAWLPARGCAKYYVVPLTACLRPAALALQDTYLQ
PSEPRRLGLIDMATTTEVGPCDCGAGLATLAMPIGKGAARWCPKCPNKPSNAIKKCECRR
KKARFGLPGEDPSEARWCADCPGLVPGAVNIVDAARGADGPQAPAVADPNAKCVCGKATP
TLALPIQPKYARWCEECPDKPKNAVPTAGRCECGRRKAPNMGLEGEAPKWCPNCPTKPAE
AVVLVEDPVPDEAAPRQSGPQPPQDGSVDPPRNCVCGKTTANLALPIQLWLPKWCSECPE
RPRNACDIALRCMCQRRKASFALPGEKAQWCALCTARPEEAVDVRKSRGQQAPESDNRGS
GIFDARCACGNPATLALPVYAHLGGKWCPECADKPRNAVTIAARCECGAAKAYLGLLEHY
TKGIQGAKWCDKCPNLPAEAVNYKKRPVPEGGL
>TR-Tetraselmis_striata.SAG41.85.C13980_4 [2 - 1666] NODE_17829_length_1668_cov_17.940086_g8987_i0
GESGSPGLPVGEPSVAAGPPSEQTPSQALSPPLESPTDTSPKVVGEVTPPCRTPRASTSA
GRPPCATPSTRAPPPRKRKVVLSPEGTRVCACGAGEPVFAVSYAQANRPRWCAACPELPE
GAVDVTERRAKCECGRGRRLMALPGEPPSAARWCGRCPAKPVDAVLVVAARLCECGTSNP
SFGLPGTNDHRWCAQCPGKPAEAFNLRRKLCECGEASARFALPGEGRSRVRWCSKCPTKP
ANAINFLKQFCECGRSAAAYGLPGSQAKWCSSCKQAGAVDVKRKKCECGKIPTFGEPGSS
VARWCAQCPTKPPAAENVRSKRCECGVSQPRLGLPDDGKARWCARCPDKQPGATDVVNKR
CECGKRRPSYGMPGQSPRWCVHCPTKAVAAVDLLAKRCECGRAGPSFGLPGDPRRGARWC
AQCPDKDPAAINVVSKRCECGASVKPRFGPPGSAEALWCLRCPGKTEDAVDVKTKRCECG
LSVAPRFALRGDPKRCAVWCTRCPGKPADAVDVVNRRCDCGRGRPTFGLPGSGYGGARWC
ARCPARAAAAVDVVN
>TR-Tetraselmis_striata.SAG41.85.C13992_2 [1172 - 528] (REVERSE SENSE) NODE_17846_length_1666_cov_97.995671_g8995_i0
AGMAEQPPRSPGGPEAGFQRAFKSLASMQESSMLTMLLLCSIVEFFAALTFCTRVVCHNY
AAWALSAGVVSIVLTGLLIGLLHARTGIYNKIIPYLATFLFVWWIPGAGVTTFSGPFINV
GNGYFGAWGAFLSSFLLCHARVAGTDWRSYMDKTMATMKPNKGHSHEESPYPPAGPPAPE
APHFPGPYPADAPPPPAEQQKQMDPAASGPYQSQV
>TR-Tetraselmis_striata.SAG41.85.C13993_4 [1324 - 161] (REVERSE SENSE) NODE_17848_length_1666_cov_65.346320_g8996_i0
SAAARTALRTLPGAAVDRQASARLQPLAPSPCIRFQQRIMARRMPSGALVALAFLLLASV
APSAARTLQDSRRYKIDLVNTFAKGRNNDVSQNIGVSLDAPELMNEEDVGAEPINPITID
PNNPRCDIEHKYAYPTFQLTEDPIKDTTKDDGSSERRRALLKKDDDDNDDDSDKDDSDDK
DDSDDKDDSDKDDSDDKDSDESEDSEDELEESRTRLEKDLRTIEVFVGTDYQVKPVFVAR
IPGRPRGESKASVTGSGIEASLTVDKDVPMRTACGEWLYNTNGRYSWTFYVEGGAEARLY
YYVNAAPGNSMETYDRMPINVNYAHEYTVAGSDNNINSDSRIDTGDRGGTVAIALDNVIA
GAGNKFVQTGQAGVNQDAMFGTPDFMFG
>TR-Tetraselmis_striata.SAG41.85.C14365_1 [1 - 1635] NODE_18310_length_1636_cov_51.830498_g707_i8
EVIRCSIDVRHPRDHCTSLVVKPYLAQPPRDRDSMSTRAAMSEPVGDELPVERYRAAWAG
DASEQFEAAVAAADLRAMRLESFSSQPAPRALLHCTSLPSNRKENREAPVLERHPAALGV
DSATAVAVRAMAAARPQPSSDSSSTAERDDVPPAEAPLTRRSTAPTEISPMVKKVTSQSS
DVSSARADGPSPLPEVEGGLVSRRITADARRLAPVVIARPEAFDGRNSGLRLPEMLDTAG
FAGVTVTARPTGTVPAEPTPSEGGVAPTRASDSTGIGAAPLVASTTSRRLLRTLSAAWRR
TMSRRTSVDSDTGQFRAAGSMDLLDQTIVAVSPLGRQNSSNRNKTSGANQSPPRDVESGE
PSSPVHKLRTLKRGTMGAFTRIRSRGKKDVDEDVIADQIDAFSGVVDGNRTGSVVASMSV
SNQPHWQDERRFRTVEARRQMINMNKQLKTDDAIRAEHSLFLSHSWRDEDTQARKRQLIA
CLSADRVDEETGKRQQGWTYWADFLNLQAEGPVPWRKEIEEGIRDCAKFVAFIDTEYLLS
FNCLQ
>TR-Tetraselmis_striata.SAG41.85.C14401_2 [21 - 1349] NODE_18359_length_1633_cov_65.778409_g9215_i0
PPALRCSIPRARYPTTLPQLRSCRCVAVTLPSTTAAPATGRVEKVGTVMGGRQCMCGKGR
ASLGLPGEKPALARWCASCVNKPDNAVNIVNKRCECGDKIATLGLPGEKAGSARWCASCP
KKPDGAVNVIVRRCECGKRRASLGLPGQGAASARWCSSCPNKPDDAVDVKSKRCECGKSS
PVLGLPGTKGRAAARWCASCPDKPANAVDVVNKRCECGKRMPSLGLPGAGSNPPRWCASC
PNKPNHAVDVVSKRCACGARQPSLGRPVGGRLSRPMWCALCPDKPADAVNVARCECGKAK
PSLALPKEGFTSARWCAACPNKPENAVSVASRRCECGARQPSLGLPGEERITPVWCASCP
NKPDNAVNAKRRKMCECGKYQPSYGLPGQIRIFARWCETCPNKPKDAVGVRKKREGGEPC
PTQMHAEDWQNTAGWLALCTGSL
>TR-Tetraselmis_striata.SAG41.85.C14644_3 [1612 - 491] (REVERSE SENSE) NODE_18658_length_1614_cov_22.609585_g9351_i0
RFGSLYTSRRHRPSSHQHCHSARPHPRTSDSAMMSDARVRSSAARTGFTTLVMCVVAFLA
GSLWEKAASGALQRRDTAATVAAALASQRAELLQQQAKTTAEAATETMSHTQLQQQVAAV
PAPAQAVPRAALTASLEAGDSRHRQQLVSIIDVCDFPRPSPAVGHYDAAYFGWQVKENMN
NVGWQRARLKPSLEAAPRAAVFEVGCSGGYTLASIAAGSKHCYEVNDVAVAHAQQKHPDI
HMYKRWADVPDDAIDYAYSFDSFEHHVSPLDNLMCLYSKMRRGGTVHIEVPFEHGSFGGS
SPNVYGRRWRPNDPNNHLFTWSPLVLGNFVQAAGFRVSACRDGEEMWNTWRAERRQAAPG
PREKLAVWCLGVKD
>TR-Tetraselmis_striata.SAG41.85.C14683_5 [1475 - 21] (REVERSE SENSE) NODE_18700_length_1611_cov_13.961588_g9370_i0
RLINERQPLKRGALQWRVQGRTLVSSPWPRLLVSLVRLRNKRGGAGMALSEASTGASQSR
QHSVDGLTAVGECPTKLTAHERGAGDTCGSLVRAAMGLLAAPTRALQRRSRSVDDSAAVG
ECPELTADEWEIVAEQLRGVEGRSLRGVLRGVCRAARVGVDRAAATLEDGRRMDLRMFAS
RFELLAWASWHGCGSVDGERVQKAAVEAGGLDILQWGVQWRSWTLSERICGWAARAGHLA
LLQWVARLASTPERWEYSHEIGAICPCAAEGGHLSVLKWAREQDCPWNELTCARAALGGQ
LETLQWLREQGCPWDEQTCSFAAQKGQLAVLKWARERGCPWDEWTCRGAARAGHLGVLQW
GREQGCPWNEWTCAAAAQWGHLEVLQWLQEHGCPWDEWTCSFAAQSGHLAVLIWAREQGC
PCDKFTCLNAAAKGQLAVLQWAMEHGCPYDRQQCLRKALHGGQLHVVRWLMESMLPQLQQ
PVNMH
>TR-Tetraselmis_striata.SAG41.85.C14737_2 [157 - 1047] NODE_18768_length_1606_cov_136.524727_g8786_i1
RRDMSLEALPAELWRAVLSDAGRESVGPVSQVSRGLRTSLGRATNRRPPVSVPRLLEAQS
LALLRWARSAGMPWSGGAFAAAAAACGGSWAQEVLEWARACSPPCPWDARVCAVAAEAGD
MKLLVWLREQNCPWDNETAVAAARGGHLELLQWLRDQGCPFTGSVAPAASRAARAGHLAV
LQWLNKQGFACDKATMATAAGGGHLAVVQWLRNSAGCEWDAEACAAAAAGGHLHVLKWLR
TQGCAWNAGTASAAAGTGEIGILMYLKDHGCPIDWRSHSAAARASHTTVMKWLRDNK
>TR-Tetraselmis_striata.SAG41.85.C14823_1 [3 - 1553] NODE_18876_length_1599_cov_826.227742_g9449_i0
PINSTLACATTACETECLGFPICGGADVIAGALVKLNNFPQEQATAFAALACLRPAVAAT
SPEIATGLNTMFLLFSAYLVFFMQAGFAMLCAGAVRSKNTMNILIKNVVDACVGSVCFYL
FGFGVAYGANPGNPFIGDTNFALSNFKIGEADWSFFVAQWAFVAATASIVSGSVAERTTF
WAYLGYCSILCSFVYPCIAHWCWSKQGWISPFSDDPLLGTGLMDFGGSGVVHMTGGFAGL
MGAIFVGPRIGRFDMNGAPSPMPGHSATLVVLGTFCLWFGWYGFNPGAMLQIDTASKAEV
VGRTAATTTLAAGAGGLAALIFRYARSHVWNLVDVCNGVLCGLVAVTAGCSTVEPWAAIL
IGAIGALIFTGVSALLLRFRIDDPLEAAPMHGACGMWGVIAAGLMATPGYTAQVYGQDVA
DSGYGLFYGGGGRLIGCQIIAVVTILTWTCVTMGPFFYAFKLAGLLRCAPAEELQGLDVS
KHGGHAYYSDEGSVNGLEGQDVIQVTRKINVVAPEPA
>TR-Tetraselmis_striata.SAG41.85.C14842_1 [278 - 820] NODE_18900_length_1599_cov_3.991613_g9459_i0
PISPVLCRTPKMWMPSIHRNLASRSFLACLVLLCAALNYDVAAARELSQAPSEFFTVDMS
QVVFGGSGCPGGTVQVIPSPDNRALSVLFDAYTASTDSGDRRVRKSCNLALPVRVPDGIS
LGIVQVDYRYPAPSGQPPFPSCDTHIEVRSGILLSRLLFCHRSCDVNMYVHYILPYIYVT
F
>TR-Tetraselmis_striata.SAG41.85.C15326_1 [135 - 932] NODE_19507_length_1560_cov_50.480477_g1616_i4
PHNDYVGSVTPLGILGDRANQQHSINPADRYRRTRLRLMAAAVSCAVAQLLLPAPPVGLL
SLPQPLLERVAQSGGPALLKLACSQLRDVVGALEAAAGGRRSRLNIRHVAARQVTLVWAV
RELRCPLTADTAAAVASSGCVAALQWARDQGCPWSSSTCRAAAASGHLHLLRWARAQGCP
WDWRVYLAAASGGHLPVMEWAWCQGLVWHSSVAVAAARAGHLHALRWIETKRLPLELGAC
AEAATLAQHAGVLQWIKAQRNMPALC
>TR-Tetraselmis_striata.SAG41.85.C15350_3 [1456 - 413] (REVERSE SENSE) NODE_19541_length_1558_cov_71.665341_g1856_i1
YPVAVWPSFCAMVRCECGLTRPLHGLAGDEKPRWCKRCPNKPPEAFNLRTRRCICRRHQA
SLGLPGEPSGSARWCSECPTKPPNACNVICRRCECGRSVPSYGPPGGSSSTVRWCASCPT
RPQGAINVLTKRCECGLRSPSFGPVGGKRKDARWCATCRPEGAVNVVHKKCECGATKPAF
AAAGEKERKAARWCKNCPMRPPDAVDVVNPYCECGRAHPCFGFPGDGRKAARWCASCPGK
PPGVVNLVNIKCECGSGRPTYGLVTEGRSAARWCQNCPTMPRHAVDMRFRRYEYGEGNMP
PSQAPSALAARAATRKCECRKMPPSFGDKGSSMDKVLAYCLQLACQLF
>TR-Tetraselmis_striata.SAG41.85.C15445_4 [1278 - 166] (REVERSE SENSE) NODE_19660_length_1552_cov_6.662009_g9811_i0
AGEAGRGVGLSSTLAMASDGADAALAEVQRLFAGGLTAAHSAGVRCYYCGAGGHHILLCR
RLEADRESYVAHLRKRSEAKVAEGSGPVLGVREYLQTHAAFLSEAERQQDYQGPELPPGA
AADAPPLASQPIFSQAKRIKRSTCCCGKSWPSFGWPGEPRHAARWCAKCPERPSGTVDVV
SKRCECARGAVPSFAPPGSTKREARWCAKCPGRPLDAVDVASKRCECGKSNPSFALPGGT
RKDARWCAQCPGRPANTVSMIGYNCACGKTASFGLSAEDKPLWCPRCKPAEAIVVKGGRT
KVCACGKHTAMFGPAVPEGQPKPKVQWCKWCPDLPANAINYKSTARRRKREEAESNGASY
NQGLMPTASGS
>TR-Tetraselmis_striata.SAG41.85.C15487_1 [3 - 1406] NODE_19713_length_1549_cov_58.951333_g9836_i0
PLPPSSPLPSRRALPNPNTFKVPALQCPSMARSLDTEASLSMRVELGDDSVLASLGSASA
FAAAPRSSVRLPSDAFEGVGELDVQTEKERYTGGEAPRLAVHWSAALGRATPQPHTDYSI
PEFADFAEFRDHERRMRARNRTRAAWATGTQPDEAACSTSGCEVAGGNELFLSHSWRSAL
PTQKRKWQLIGALSSMPASSEPRAFGESSLAGMTYWADYLDLHAEGPVKWREEIFRGIRC
SAKVVCFIDGEYLKSFNCLQELACAVHHSKPLVPVIMDQAAWHLLTTPRGAEEVLQDPGC
GLADYLGRPLLEGQPLSEDALRELYWQLSAINFCPCRQEDVASMGVVEVVRNLQTYIGKD
IPYLKEYAELDRRARDWAARGEPIAALLPREEMWKWKAWAKMANRHGQRPPPNAVQAAYV
AASERRCTFKKLAGWALAAVVGALLLAAVVFAGVMWDRAARQRGACGT
>TR-Tetraselmis_striata.SAG41.85.C15542_2 [1078 - 62] (REVERSE SENSE) NODE_19783_length_1545_cov_74.339572_g9864_i0
TGSTACAAGVLPRVFSFLPSGECFPAYTLCTAAERGSPRVRISPFLPSLPVQAGMRYTYG
DPKTLTAYEPEEQPGWRRAHSRSTSSMLRHVSDHIPLAVTTETLQEFRLLYVLHSDVGED
VGVQDAVRTRQIAGDPVAASSRAEKETANTYTALRQAEECVVAARQQGERSLLTVPLLLQ
WNKTLLANLHPYGGSFRSSDAFTVRQTGRYYYIEPSTCEQELQGLVDDVNAEIDRAHDLK
RMFQIAAHFWARFLIIHPFPDGNGRVARLAVNYLLWNELGFPVWIPSECISRDTFLETIT
ACQPEQGGTLSRPCALLALLIESADFSLGTALSYQQMKS
>TR-Tetraselmis_striata.SAG41.85.C16130_3 [1028 - 462] (REVERSE SENSE) NODE_20518_length_1499_cov_127.218621_g4264_i8
AAWQSGVTRLASARLTSALAASSAATISPPRSLEMAHSSGDTPFMSPRSTLAPCSSSTRT
ASRLPECTAMYSGGCPARRILFGSAPSSSSTRRASALPALAAAHTGVSPSISVMCIQAPA
RSSTRMTSAWPQCAATQSGCIPSLLLRVMSTPARASARRASTWPLRTATKAGVSASDCGT
QNAHSSTHT
>TR-Tetraselmis_striata.SAG41.85.C16263_3 [635 - 1348] NODE_20681_length_1489_cov_10.339583_g10296_i0
PLRRVDCQLQANPPLPYTMLLTPPLVSVFGTATAVGGLFAPAPLRSVCHALAVILLGPRL
LGEKTYTRLSLMMMLYCWLEELNVPGYRSPGVPALLVNFCAISLSFHASVLLDPTGFPRM
ASFSGYSMGGFHVGNFLVHILPVILLLTWTARDLPGYADAVSGVGPCLGLITAANHLIWS
FFTAKGLDLSEVYLYFHPWIWTSLWVVAIATHLVLGACWKSAVAAVLQLPPLDDAALS
>TR-Tetraselmis_striata.SAG41.85.C16300_4 [1266 - 151] (REVERSE SENSE) NODE_20725_length_1486_cov_24.594990_g10316_i0
KTSACFVLNIAQQPFGCSSPSARPIGAQPSVTMIHSPQPPSPPTEPPPALIVEPPPPSSD
PVPSLEVPAAVPPPEATATAPATVPVPLPLPVPVPVVNTVPVTMPIPTPAATKPAGGRRA
RPCECGAGEAALALPGSGRAAARWCLACPGKVEGAVDVRSAGSSRRCECGRAEPSLGMPG
EGRSSARWCATCPGKDPAAVDVKSKRCECGLKRPSLGLPGEPRGAARWCATCPNKPPEAV
SLNVVHKRCECGARRPSLGLPGEGRASARWCASCPSKPENACNVVNKRCECGLRRPSLGL
PGEPPTAARWCASCPNKPECAMDVVHRRCDCGRAEPSFCPAGEGRRAAKWCANCPTKPAD
AQNVKRKREPGT
>TR-Tetraselmis_striata.SAG41.85.C16717_1 [2 - 1123] NODE_21244_length_1455_cov_25.493599_g10555_i0
PNRSHRMAGTLPAEADPAPPIPWEMPPDLLDRVVSCVDAEWRGILRATSRDLRAAVVAAD
RKTGSTGRIRVRHMYGSVELLAWALKQHPSFVDVNAAMLDAAENGRAEVAQWLIEGQWCS
CSAEYCAAAANGGHLRLLQWLWMEGCPLQEDACTAAAASGHLHVLEWAAEQGCMPSLMLT
CRGAARGGHLDVLQWARKHGCLWDASTCAAAARGGHLNVLAWAREHGCLWSWRTCDAAAR
GGHYALLRWAREHGCEWGPDIMASASSGGHLEIMQWLEEQGWSASNTSFTAAAAFGGHIP
ALRWLRDRGCEWDEFACAAAALEGHLDTLKWLRHKGCPWDWMVVHYARKHSEAGCKRGLQ
MLQWAIAEGCPAQP
>TR-Tetraselmis_striata.SAG41.85.C16749_2 [1 - 1452] NODE_21283_length_1453_cov_47.054843_g7585_i2
RSSACAPFFRHTPQKHSRCTRRLLRSDTNNTAGYDVGLPMNIKRTIPYCSAVSTTSARGF
SPTRSTGKSPTDSPGKERVLNAPASLSTTSPRAGVTDRLAALLRRWCGVTAKSRRSTAAA
TDNSSALMCATAAGKAAEDFCKAVDYSFLPETSQDPGWDAEGGSGVATEGLVVVAGRSRL
MESSALEGLPQEVLLLVLQAAGPGLLGLLRQVSRRLASAVDALAGGDAPAARTTSLPALL
RAGADLRQQRAALDWAKRAGCPWDNRMCAAAAASGSVALLQWMCGPESGCRVDGRSCAAA
AGAGHLGLLQWLRARGCPWDEDCAAAAAGGGHLDVLRWARGAGCPWNLMTCVRAAEAGQL
EVLKWASRSGCDTGGAYTLSKAARAGQLAVLEWAAAQGWAWNAFTMEQAARGGHLPLVQW
LWARRCPRNRSVCSAAAEGGHLRVLQWLREAGCEWDAHTCAAAAEGGHLEVLRWARGAGC
PWGP
>TR-Tetraselmis_striata.SAG41.85.C16882_2 [1 - 1215] NODE_21452_length_1443_cov_6.991392_g10650_i0
QDLLRSLLDRSLLVRSDSGIVSDSAVIHAAEHGHVEVLTIIREAGRSCSRIHTLRLRWQF
AQAAGNRGQIRVLEWLRNEEGFDIKTMLPSGKIAHAAAERGDFHVLQWLTTNNLLLFREA
TWSQALGYQPALYSTTAAARSKRLDVLAWVHSNGCPLGRSTYIAAAGSGSPLVMDWVVQH
LQEETRDSATWEAASEAAAGGHLDLLRLVLDLHDSVPAHLQAEPTEDWMSKLYTSAAKHG
HVAVLEWLSEEFGVTFDDWSDKGSELCCSAAASGHVAVLQWASQHGCAACLEEDVCKAAA
LHGRNNALQWLVDAEQHGGKRAALTSRVSFAAAEGGHLEVLQLLRRHGCEWTDATPYKAA
KQGNLELLQCVVSEGCEWRPLEAKAAASSEGWADVVGWINKYLHV
>TR-Tetraselmis_striata.SAG41.85.C17448_1 [15 - 1115] NODE_22165_length_1400_cov_15.242783_g11013_i0
KQRKQWCRSYHATNSSHANHPLPAESNGSSGAEVITHRTVSMPVARLSYQRPLAASEGRV
WKDGRGRIFRVALGTGLCAPRRAAGAGHNCSRHPRQHSLLHCAASSEESGELPDTIFGGQ
VEREPLTDWQMRRINLALGESLRLSEVKGKGYGVFAAEDLPADTVLLEERPYLMPPPVAS
ETKQDVYTLFYALMSGSQEEDTEGTLGWLFDALHCHHMALGPREEMLRKVFPVVRQLAES
KLGTDAGISELSDERLLEVYQTVRTNMQASGGLYIACAMFNHSCIPNAVAANKGQSDANY
SIMTLMDIKEGQEVTIPYIDFSQPVIDRQSSLQAMYGFRCACHKCTTELDNLDILGGKAW
TGSQDTM
>TR-Tetraselmis_striata.SAG41.85.C17459_4 [1365 - 325] (REVERSE SENSE) NODE_22181_length_1399_cov_14.174815_g11017_i0
TFNAPASQSNARDASTSLCVLASQPHRSSGFELLLCGSMPLRMCVCGKSQPSLGLPGDGR
SAARWCAACPEKPEAAVNVIDKRCECGKKLPCFGLPGEGRSSARWCAACPTRPKRAVDLI
SKRCECGKSVPSFGAPGEKRSSARWCALCPTKPNSAVNVAKKRCECGKRKPSFGLPGERA
SAARWCTACPTRPIAALNVIAKRCECGKSQPSFGLPGERRGAARWCTACPAKPDAAVNVV
DKRCACGRCKPSFGLPGDARSAARWCASCPARPDDAVDVISRKCECGRSQPSFGLPGEAR
STARWCLACPKKPKQACRATGSYKTRENAASTALLSLVYSGKRKHSG
>TR-Tetraselmis_striata.SAG41.85.C17771_2 [453 - 1376] NODE_22563_length_1378_cov_6.942814_g11207_i0
TMARPRPGGWMCSHRWWIGVLLLLALLIDFSVQYKCFAVASSDDDDDDDNKGRSDDNNRS
DGDDDDGKRSDGDTESSEWLGSDGIPGSHECNGFGERYCADAHKVQECPDGCNPWECAEE
SSDQGDKSDGIINSGKYDYVYWDKETQKVCVSYCWRRWDDMRCKRGWSDRVRYYTLEGKG
LEAHYCKWIDCEEAGEKISGCHEQRDFFQPTCENCRRLFPKACAPRIAPSASKAPTAGNA
AEEELVPPVDLKQIIPSATAAPTTSFSLNPKDADMPSASSPPAAPPAMPGSDAPPTPTQT
QTLPKPSP
>TR-Tetraselmis_striata.SAG41.85.C17878_4 [1368 - 100] (REVERSE SENSE) NODE_22691_length_1370_cov_28.831945_g11271_i0
RRGGNLPAATVAALAEVTTCCKCASAPAAGNMMLMQCGHALCELCLVRVLACACGSPEAA
AACACSGACPEPGCGATLTRNAVVAVKPCWAPTAEKYKRRPQMRACVCGASGNPSFALPG
EARKDARWCADCPTKPPQAVDIMYKTCECGDGQARYGLAGEPRAAARWCPKCKGPGAVIL
FAQRRCECGHSEPYFGLKGEPRRLARWCTFCPTRPDEAVDIVHKRCVCGAHRPSMAMPGE
PRKAARWCVTCPDLPAAAVNVLYGMCDCGRTRPIFGLPGDTKSSARWCSRCPNKPLGALD
VVNKRCECGRYRPYFGLATGPDKSPRWCAHCPNRPQHAVDVKRKRCECGARIPGYGLPGD
GVNDAKWCSQCPKRPANSVQVRGKPCECGKGVAVFTAPEQKWKKRRWCAECPGKPEDAID
RSK
>TR-Tetraselmis_striata.SAG41.85.C18140_3 [938 - 3] (REVERSE SENSE) NODE_23018_length_1351_cov_7.456221_g11428_i0
TMARVQPGGWSSSRRWSIGMFLLLTLLIDYSVQRKGFAAASSDDDDDDDKKRKDGDDDDG
GKRSDDADSDDKNSDDDTDSSEWLGSDGIPGSHECNGFGERYCADAHKVQECPDGCNPWE
CAEESSDQGDKSDGIISSGKYDYVYWDKEEQKVCVSYCWRRWDDMRCKKGWSDSVRYYTL
DGDRVKAKYCKWLDCEDAGEKISGCHEQRDFFQPTCENCRRLFPKACAPRIAPSASKAPT
AGNAAEEELVPPVDLKQIIPSATAAPTTSFSLNPKDADMPSASSPPAAPPAMPGSDAPPT
PTQTQTLPKPSP
>TR-Tetraselmis_striata.SAG41.85.C18392_2 [365 - 880] NODE_23314_length_1334_cov_27.592996_g11566_i0
SRPSRHQKVLAGPPTFGRTSTAPSTPATATRPQSCKPRSTPSTGEETASGGHLELLQRMR
EQGCPWDANLWEERPVCVLAAEGGHRSVIQWARQRGYPCHEFICSRAAGGGNFEVLQWLR
TQGAPGMEAPAPWHPGEGILRYFSGLPRRAAPSTKMSAQVPPNEGTCMCFSG
>TR-Tetraselmis_striata.SAG41.85.C18726_2 [927 - 295] (REVERSE SENSE) NODE_23735_length_1311_cov_23.551506_g11322_i1
FPSSLPHFPPCPALMGAGFGRLDIILRMREWDWPLGDTVCQRAAACGSLEVLQWARAQGC
AWDEAVCTFAAENGHLHVVQYARRHGCPWDHETCTYAAEGGHMALLQWAHAQGCEWNCET
TAYAAEEGHLDILVWLRQHHCPWDTLTCAYAARAGRLRVLQWVREHGGPWDEETCTLASG
AGQLQALKWARSHGCPWTEEVSLDPLTLCSS
>TR-Tetraselmis_striata.SAG41.85.C18899_2 [1299 - 262] (REVERSE SENSE) NODE_23945_length_1300_cov_49.145484_g11863_i0
VPQAPGARRRRPANWCLESAALARTAEVPTRYQLPDSTIVFQQLRGIGVMISWARACFIA
TRCSRHTYTPVSCSGIQSNRHPQYSTNRATDKAVLRQWLPADTAEREARPLVPVPARAFT
DRAARERSDPLNCTGMASPFRYVCILDFEATCDDVITRFPNEIVEFPSVLLQWCPGKKKT
RQYEQVAEFQRYCKPVVNPTLTPFCTSLTGIRQEQVDAGVAFPDALQEHHAWLLEHCEGD
LLACTIVTCGAWDLRTMLPRELQRWELSAPDSVYTRFLNIKTEAAKHFRWKNRNGMAGML
NKLEMELEGRHHSGIDDCRNIARIWQRLVAEGYSPTETSLCNVITK
>TR-Tetraselmis_striata.SAG41.85.C18923_2 [158 - 1012] NODE_23983_length_1298_cov_43.995196_g11877_i0
QQELRRSRVVSVMAAPAFARPLLAALLLVLVCGTSQARRLSQEVRNDQSLDAAFKNVFAR
GEQNNVDQAVDISVPDVTAAPAQAVDDIIAADFEPLVLDPDNPTCTLADREVYQTFSITD
DRPIGREASRGKQYEFYVRPGLEVRPIVLVMLKPGERSGGASIVTDGLEGETDVTRDRNV
KTLCGNWAWQATGRYKASVQTDDTDVVLRYFVRKRAQRIGAFNADSALDIGLDVETTVAG
SNKDLDTNTDVVSRSQNGKLVISLTNSVGDSNTPVDPFASFNWGI
>TR-Tetraselmis_striata.SAG41.85.C19394_1 [96 - 932] NODE_24585_length_1262_cov_4.689200_g12169_i0
QLSLFSRSPSREYLTLVSTSSCQYADSIVHITTCSSTSGCHPTGSYPRLPAENGGNMPPA
TTTEFEIARNWNMLFERSAAFRPVVKWLKALQGEKAAFYQRVLSEVAVFAALGLRPEDLL
LDEEQLKRFLFLPCTRTPEGIFSWDVRGPLIRRFGEDARIRVTVEVKRVAFLHLPEYLPE
SYRRRYNDFAYWFQQMVQNAVNEVTPFLARRFGVQAHIVALAVPVSMNATERRELRAAVR
HHIDVSRCPVPCDFWVVPEPKIMFGRLLTPSAFARRRQH
>TR-Tetraselmis_striata.SAG41.85.C19524_1 [339 - 821] NODE_24750_length_1251_cov_146.108153_g4420_i3
PTMLVEPVDRPMSHSGGVPLCLAQMAYGAARAGRQDSIAWLLHKLGPGRGQVLDNFKACE
GAAEGGHLELLQWLRAQQFRWDWTTPRAAAEGGHIEVLSYAFQNGCQRGKSTYGGAIKAG
QLAALQFIHGSMCPGWSKAEFLRLAAEAGHAHLVDWIRTIP
>TR-Tetraselmis_striata.SAG41.85.C19804_2 [350 - 859] NODE_25065_length_1234_cov_46.283544_g4125_i2
LWPWRVFNLTQCECGGGKAVFGLAEDVQLGGRWCAQCPTKPATAVNVVNKRCECLRSHPS
FGLPGEDSADARWCAHCPTKPDTAVNVVSKRCLCGRSRPSFGLPGEPAKAAQWCAQCPER
PAGAVNVRSAKCGCGRSVPSFGMPGQRVKDAKWCSKCPDRPDGAINLRKR
>TR-Tetraselmis_striata.SAG41.85.C20102_2 [69 - 890] NODE_25438_length_1213_cov_71.017182_g12579_i0
HPTDDCPEESRTRGYFCAPSHNQLELGTASLTASLPLIHTGTPCHPSRTPFSREYLTMAS
PCNTFLAPLALLLLFATSFAHSRELLQAPAFTVDQSKVTFGGSGCPSGTVQVVASPDGQT
LSVLFDEYSAATQGGDTRDRKSCNLALPVSVPNGISLGIFEVDYRGFAFVPNEHGASARM
TAEYFWAGQRGPSRRSDFPPGFDDDFTLSDTLVGSSVVFSPCGQDVNFRINTSIEARKAR
NGDETEIAVDTTDIGVSGRQLVPFFTAHFVARRC
>TR-Tetraselmis_striata.SAG41.85.C20267_2 [80 - 853] NODE_25645_length_1200_cov_222.691573_g12667_i0
PGYPCPFNPTTRQLGPASRACIHTGTRCRSRRAPFSRAYFTMARSYTTFLAPLALLLLFA
TPFAHSRELLQAPAFTVDQSKVTFGGSGCPSGTVQVVASPDGQTLSVLFDDYSAATDGRD
TRDRKSCNLAMPVSVPNGISLGIFQVDYRGFAFVPNEHGASARMTAEYFWAGQRGPSRRS
DFPPGFDDDFTLSDTLVGSSVVFSPCGQDVNFRINTSIQARKARDGDETEIAVDTTDIGV
SGRQVVPFFTARFVARRC
>TR-Tetraselmis_striata.SAG41.85.C20524_3 [1145 - 57] (REVERSE SENSE) NODE_25954_length_1185_cov_58.147007_g12821_i0
RLCECAKNQPSLWLPEEGRASARWCASCPNKPDSAVNGASRRCECGESMPSFGLPGESRT
SARWCASCPAKPETAMNVVSRMCECGKSLPSLGLLGEGRASARWCASCPTKPDAAVDVVN
KRCECGKSQPSLGLPVKGRSSARWCASCPNRPDSAVNVVRKRCECGKNRPTLGLPGEGHA
SAHWCASCPTRPDSAVNVVRKRCECGKSRPTLGLPGEGHASAHWCASCPAKPDAAVNVTA
KRCECGKSVPSLGLRGEGRSLARWCASCPTKPDAAVNVTAKRCECGKSLPSLGLRGEGRG
LARWCASCPTRPNTAVNLLNRKCECGKSVPSFGVPGAGHRTARWCASCPTKSNKAVHVVK
KKC
>TR-Tetraselmis_striata.SAG41.85.C20563_2 [945 - 169] (REVERSE SENSE) NODE_26000_length_1182_cov_42.203001_g12846_i0
STTNNAGIYNIAPTGAPPHCLRRSPSPSSPMALRSTPTCRRGLALSWLGISALMLAHTAA
GVRPSPSEAFTIDESSVRFGGNGCSARNAQAIVSPDGRSLSVLFDDFRVDTEGNSRRGQA
TCNMHIPIRVPAGQSIGLYEVDYRGFAYVPEEMDGASASFSADYDWSGRKGPTRETSFGP
GFDDDFTISDSVQRESIVWSPCGRPTLFKVQSRIDASEAARGSARYDDFIEVALDTADFR
GRQLEGNALVSAKFQVRQC
>TR-Tetraselmis_striata.SAG41.85.C20567_2 [1015 - 125] (REVERSE SENSE) NODE_26006_length_1182_cov_18.823477_g12848_i0
APIDRPQTSREAAGGEMVTSRTAAAYLAGLIVVACAVGVGGRRLSQTPPQQGGLSTERAS
GGTKSVKANFANTYAGEGGNSVDQVIDLVMPDPEQAKPPVEWVRDVIPQRINPNKPQCAI
GDPETYDFEEATTAPVGNTALTKVQIYVPPESDIRPEIRVKLNQTRKDGVVEVTGPGVYG
VIRVDDKSPEKWLCGQWAWSHFGYYAFELKVLDATVTVEYYKRDHIPSRSASFEEFPLTF
NLTVHTTVAGNGVNVLTDTSLLSKQGAGKIDVTLDNTILGNSNTISQTSRARVDNDN
>TR-Tetraselmis_striata.SAG41.85.C20730_3 [1171 - 491] (REVERSE SENSE) NODE_26217_length_1171_cov_3.357398_g12929_i0
KKAVKQPCECPSCPGRPAGTANVAHQRCECGKRLPSFGLLAEGRCVALRCASCPGKPVGA
VNVASRRCQCGGHKATFGLPGESACRCASCPRKPRGAVDVESGKCQSGRRQPSFGLPGGR
PRWYASCPAKPAVAVNVVTKRCECGKCKPGFGMPGEPRSAARWCASCPGRPVGAVDVVHK
RCECGRRCGCCGMPGNPRSAARWCALCPGKPARAVNVVTRQRPQPAA
>TR-Tetraselmis_striata.SAG41.85.C20991_3 [1083 - 247] (REVERSE SENSE) NODE_26534_length_1153_cov_105.246377_g13068_i0
RRGXXXXXXXXXXXXXXXXXXXXXXXXXXXXXXXXXCECQKKIPCFGLPGEGHASARWCA
SCPTKPNNAVNVVNKRCECQKKIPCFGLPGEGRASARWCASCPTKPSNAINLSKRCECGK
SLPSLGLPGEGRRTARWCASCPTKPDTAVNVVKKRCECGKSQPHFGLPGEGRASVRWCAS
CPTKPDAAVDVVRKKCECKKKIPCFGLPGEGRASARWCASCPTKPNNAVNVVKKRCECGK
SLPSLGVSGEGPTSARWCASCPTTPNTAVNVQSKRKRAA
>TR-Tetraselmis_striata.SAG41.85.C21215_3 [833 - 246] (REVERSE SENSE) NODE_26799_length_1138_cov_802.391185_g13191_i0
YVPAQVGAGQTLLKRPLVLLPDLVLLLRGEVVLDVEGFPDLLRRFPLYHVGHSQAGKVQE
RLNVEVVRRQDELKQSALVHLHELHVPCLDVVVQLGRLVNVGLLARVHVVLAVLDHLGQD
FAGYVGQRNGRLRAGVCERGGRDEKGGRDAREGRGGGAVPEREGGGRHPRSCSSPSATRT
PRLPPPQTSARLNSSA
>TR-Tetraselmis_striata.SAG41.85.C21786_1 [121 - 897] NODE_27521_length_1102_cov_55.607787_g13519_i0
AMNSRTRLALLLLGLVLVAQVARPVQSADDDDDDDDDDNNTKHADDAGDDNTDDETGGSC
NGGMRGFNWPVARVSWPSCAKCQIWGVGVPCIRQDALRPENCNGSGMRYCTEAHLAEACP
EPCQNCESNTRQDTEHRFFHKHSSFSWEDVALSGHYDNVFVERDGDKICIATCWRDPWEG
KCTGWKNYRGLKFCENMNCEHDPNNRVVGCHRADTTQFNGPFHKPTCKECAKIFPKSCGH
LYDGNLEPSAEWRALKPSP
>TR-Tetraselmis_striata.SAG41.85.C22020_1 [2 - 676] NODE_27829_length_1086_cov_289.239151_g11019_i2
EGITGDPMALRSFPALLLLAGCLLLVGSSSAVTDHLRKPGASLLSADAEPYLPRKRPELA
LTLGDLVYGGSGCSEGSATLTTAGPLYTLQFSNYTAAVSTGPRRVRKTCNVFIPVQAPPG
IQVAVAGMSMGGVASLPDANSTYGEARAEYFFAGSTGPVLEREFEPGFDSRFSEEGEQWV
LTECGGSTNFRISSSVQARNSPGATVSLDTMSFKFVEVECRSSAP
>TR-Tetraselmis_striata.SAG41.85.C22125_1 [122 - 868] NODE_27950_length_1079_cov_378.708738_g13711_i0
FPLRMKSTQGVLKYASSSPGGRRLPVLHNAKVAATIGLEIAAERTNDHWATGHEPRFIKT
ETELRELNRKAARLTSAGSEVTGSDGLRLAYDAFLSHSFRRADTQELKRRLISELSRVRE
GGKKAGLVYWADFLDLANRGPVPWRREIEEGIQSSSKFLAFIDGGFLTSFNCVMEVAAAF
KMQKPVVPIILDQEAWSLLTTPSGADRAWDASEELRSYDVRFATVASLQCMQHVLLRKTA
GFPGFKVTR
>TR-Tetraselmis_striata.SAG41.85.C22178_2 [866 - 3] (REVERSE SENSE) NODE_28016_length_1076_cov_53.000974_g3259_i1
ERRSIAKTIHTGGTNTGTRFLSKKPLTSSECGMSSWAQQQPLPVLRNDGSRGSPAPIDAG
VELYVRARQAPDAVSSAAASTAEGALSRAPTATDVLPPFPRQLPRLGLPGRAKQRVAPLA
ASPSPSPMEPVQQARVERTAVQTVPPPHEAAPPVWWEKGTFVESEHSRRQAHNHISKEKA
FYSHCWRDADTQSKKRRIIDCLSGPKAMGGGEMVYWGDYLDLQASGPIPWRKEIEEGIAK
CSKFVAFVDKAWLTSYNCLQELALACHYDKPIVVLVLERGAWELLTVP
>TR-Tetraselmis_striata.SAG41.85.C22212_1 [116 - 775] NODE_28056_length_1074_cov_154.266341_g13767_i0
ILTMARSHNTFVAPLALLLLFATSFAHSRELLQSPAFTVDQSKVTFGGSGCPSGTVQVVA
SPDGQTLSVLFDEYSAATQGGDTRDRKSCNLALPVSVPNGISLGIFEVDYRGFVFVPNED
GASARMTAEYFWAGQRGPTRRSDFPPGFDDDFTLSDTLTGSAVVFSPCGQDVNFRINTSI
EARKARNGNDAEIAVDTTDIRVSGQQLVPFFTARFVARFC
>TR-Tetraselmis_striata.SAG41.85.C22349_1 [41 - 1009] NODE_28228_length_1065_cov_67.641732_g12821_i1
RLCECAKNQPSLWLPEEGRASARWCASCPNKPDSAVNGASRRCECGESMPSFGLPGESRT
SARWCASCPAKPETAMNVVSRMCECGKSLPSLGLLGEGRASARWCASCPTKPDAAVDVVN
KRCECGKSQPSLGLPVKGRSSARWCASCPNRPDSAVNVVRKRCECGKNRPTLGLPGEGHA
SAHWCASCPTRPDSAVNVTAKRCECGKSLPSLGVPGEGRASARWCASCPTKPDVAVNVSG
KRCECGKSLPSLGLPGEGRGLARWCASCPTRPNTAVNLLNRKCECGKSVPSFGVPGAGHR
TARWCASCPTKSNKAVHVVKKKC
>TR-Tetraselmis_striata.SAG41.85.C22610_2 [844 - 26] (REVERSE SENSE) NODE_28562_length_1048_cov_10.888889_g14006_i0
PGMPAFVTIRARRYHLAWLLLACALLADHGKGQRLPARQRHAPAHHPKREVGALRKYDLT
NIVHTLSYWHSHKPAIYFSANGADLAVEQLFFGRQKGGTFVEFGGFGFHGDAMSDTLLFE
RYRQWRGVLFEAYLDNFSRARQRRPGALWVGKPVCIKGSAASGGGQFVPAEGKLLSGACE
PIGPVLRRAGIDAVDLLSLSLDGYEAPVLEHMLDWSIPVRVVVVAMPRGRQAQAGNGRAR
AALLARGFEEERRVLVKDTGIFVNPAYTPPGAR
>TR-Tetraselmis_striata.SAG41.85.C22808_1 [1036 - 248] (REVERSE SENSE) NODE_28804_length_1036_cov_166.443769_g14143_i0
SKPNGATYSQCRPELTVRSAFTAVTVLSTYLGPSAGTISQLHTFHGLCRPATLAFATAVG
NRIGTGRRGTMAATASFTLSKSVLLGVLILQTSVLATLGHECNGMGDRYCSDRRPEAAMT
RDCPEPCEERRCSNVRSSTRIQRNGANPKRPRWEDFAKTGLYQHVYVHEKYVCMSSCWKH
PWDASCGDWEYVRGQRYCTELRCDHDPDNRVSGCHKDANGNRKLPWHEPTCEECARLFPL
ACKYSNNRSKKNDDDDDDDDDRR
>TR-Tetraselmis_striata.SAG41.85.C23054_2 [482 - 3] (REVERSE SENSE) NODE_29112_length_1022_cov_26.244604_g1616_i5
RPAAAWRRCSAPETRLVACIRKQGFATCCAVLRFTSAMQRQSSVRTYTTCDWRGLVAYLH
NTQRAPQQQCQETSLQIMGSHVLAQALMSAQACAYPLSLMPGSLQQGCPWSSSTCRAAAA
SGHLHLLRWARAQGCPWDWRVYLAAASGGHLPVMEWAWCQ
>TR-Tetraselmis_striata.SAG41.85.C23058_1 [855 - 124] (REVERSE SENSE) NODE_29117_length_1022_cov_6.061665_g14298_i0
TPCNWDSNPFGMSENQEPISASVRTMTNSGSQRNIGPRDNSGMYAQARPQAFIRQMTMPV
NRDGHILMEMSDGQVGYYEYDDEGGHSSLKDAKYVDPKNEEDRALVALDPSLLMGMERTL
FSALNVGTLVIIMGLGLMAVGKASEVGTEPNNQGIFLCSAGIMFCIGSYCMHVWRIHRLL
CGKVLARFDSPLWAGALTALIVFAFIAEVYYALKFPVLERSAAVEIMNVGAEEMMSPPAP
VPLQ
>TR-Tetraselmis_striata.SAG41.85.C23120_1 [516 - 1016] NODE_29193_length_1018_cov_24.765738_g163_i39
SPDVIITPYYSRNYIHMEGAEGGSWRGVLRGVCRAARDGVAATMEVGQDNGWRGREGSET
GRGRMDPRVFVSSVELLRWAAGQGCTLLDDARAVSAAVAGGQLDVMRWALQSCGWALPRE
TSEWAASRGHLGILRWAREQGCRWDDLTCAAAAKGGPRNVLQWAVEP
>TR-Tetraselmis_striata.SAG41.85.C23499_4 [540 - 992] NODE_29660_length_993_cov_3.063559_g14581_i0
WAPPKRRPTPGSSRPRRGPRTGSPTTSRSPSTPPGRCTSSNRTQAPPSNRRRELPPAPAP
AEDPLFARDVVADRRAEEREDWLRVGFALRRASAAPGAEDLFPLWDEFSARCPAKYDGAP
ALQRAWDAMDAAGRAGVTMGTLVAWARQDSP
>TR-Tetraselmis_striata.SAG41.85.C23757_2 [1 - 696] NODE_29975_length_977_cov_128.380388_g14745_i0
FAALLLLAAPTAHARELSGLDGTELEVHPIDEAGNAIIQSIGTPFTVDAREITFGGSGCP
QGTVQVIVSPDGQTISVLFDDFHAATEDGDSRDRKSCNLALPVHVPNGVSLGIFQVDYRG
YAYVPNLSRAKTSIRSEYFWAGVRGPVRTATFPPGYDDDFAFTDRLAAASIVWSPCGEDL
NFRINTSIEARKGDRYTNGEESEITVDTTDVIVSGRRLIPFFTARLVSRVCN
>TR-Tetraselmis_striata.SAG41.85.C24128_3 [648 - 151] (REVERSE SENSE) NODE_30421_length_956_cov_11.810364_g10316_i1
THFVNMDDCSGWVLIHPSSGSRCATCPNKPPEAVSLNVVHKRCECGARRPSLGLPGEGRA
SARWCASCPSKPENACNVVNKRCECGLRRPSLGLPGEPPTAARWCASCPNKPECAMDVVH
RRCDCGRAEPSFCPAGEGRRAAKWCANCPTKPADAQNVKRKREPGT
>TR-Tetraselmis_striata.SAG41.85.C24171_2 [153 - 734] NODE_30479_length_953_cov_18.325221_g8945_i1
SYGMIRVEMKQSLVTSGTTSPKDVLRNNCLFNCRHGAPPFSCRRFLGWRGRSFPLTLSPH
RCPALPRQGCPWDSWTCDRAAEAGRLAVLRWVRQQGCPWDTRTIAVAARAGQLAALAWMW
EEGCPLDEGAPAAAAAAGQLPALKWLAGVGCPWDSATYAAARRRGCAELLAWLRDAGCPQ
DAPGAEPYPDNPRL
>TR-Tetraselmis_striata.SAG41.85.C24201_2 [499 - 951] NODE_30515_length_951_cov_187.891353_g15029_i0
AKMNQPSVRLPEEGKASARLCASCSSKPDAAVNKASRKCECGKSAPSFGLPGESGASARW
CAFCPAKPDAAVNVVKRMCECGKSQPSLGLPGEGHRTARWCASCPTKPGTAVNVVSRRCE
CGKSVPSFGLPGEGRASARWCASCPSKPDAA
>TR-Tetraselmis_striata.SAG41.85.C24363_1 [1 - 525] NODE_30716_length_941_cov_32.200673_g15134_i0
ECGKSLPSFGHPREGRASARWCASCPTKPDTAVNVVRKRCECGKCRPSLGLPGEGRSLAR
WCAYCPTKPDAAVDVVHKRCECGKCRPSLGLPGEGRSLARWCAHCPTKPDAAVDVVHNRC
ECGKCRPSLGLPGKGRDLARWCASCPAKPDNAVGLLHKRGTKTAVPAERKRKLAT
>TR-Tetraselmis_striata.SAG41.85.C24432_1 [71 - 670] NODE_30800_length_936_cov_67.978579_g15183_i0
RRGXXXXXXXXXXXXXXXXXXXXXXXXXXXXXXXXXCECQKKIPCFGLPGEGHASARWCA
SCPTKPNNAVNVVNKRCECQKKIPCFGLPGEGRSMARWCASCPTKPEAAVNVVRKRCECG
KGRPSLGLPGEGRSLARWCASCPAKPDAAVDVVNQRCECGKCRPSLGLPGEWCSLARWCA
SCPTKPDTAVNVQSKRKRAT
>TR-Tetraselmis_striata.SAG41.85.C24577_2 [2 - 925] NODE_30987_length_926_cov_2.900798_g15294_i0
WKREIDEAIQNCSKMVCFIDQDYLLSFNCLQELAYAVKYNKPLVVVMLDQGAWDLLTMMG
GPTRAWQTEPANGSALHNFEGVELTPGRPLTLSAVTNLFNTLSSINFCACRELDFANLGH
STVHHNLRKFVEKDLEYAKEHSWLQHRALQWMMQDHPNSLLLNRGESDKWGDWCKIGLKA
GILPVPTKLQLQYARASSRHAARARRLAKLLAVLVVGLILAGGVAAGVMAVRALSSEQRA
KEAQKEAERQTEMALTERENALLARDEAEQLRVEARKSAREAVNWAMWATTQKDLLRKQE
RQMGLLLL
>TR-Tetraselmis_striata.SAG41.85.C24682_1 [3 - 662] NODE_31106_length_919_cov_46.432184_g15372_i0
ACPTKPDSAVNVVDRRCECGKSAPSLGLPGEGRSLARWCASCPTKPDDAVYVVHKRCECG
KSLPSFGLPGEGRSLARWCASCPTKPDSAVDVVSRRCECGKCRPTFGLPGEGRGSARWCA
SCPTRPDAAVNVVHKRCECGKSLPSLGLPGEGRSLARWCASCPTKADTAVNVMSKKCECG
KSQPRFGLPREDPTSASWCAACPNKPDSAVTVVRKRRRAS
>TR-Tetraselmis_striata.SAG41.85.C24868_3 [907 - 278] (REVERSE SENSE) NODE_31322_length_909_cov_3.217442_g15485_i0
QLEVLQWARERDCPWNERTCQGAARGGHLKVLRWAREQGCHWNRSTCAAAARAGHLEVLQ
WAREQGCPWDSWTCTGAAQSGHLHVLRWAREHGCPWSESTCSLAAAEGHLQVLRWARERG
CTLERNHLRECSSGLPYGGAALGARAWMPLGCAHMRLRRQRRALARFAVGKRTWLRLGRR
HLRRGGRWRTSGCAAVGEASRVPMGAEGVH
>TR-Tetraselmis_striata.SAG41.85.C24901_2 [187 - 906] NODE_31364_length_907_cov_6.931235_g15514_i0
HTGAVLQQTLSYRRHAAPQAAGGGHVKLLQELLDRGCPWGDSAWSAAARGGHADCLELLL
AQPEGCPPAGACAAAAKGGHLGVLQTLKAVGCPWDSRTTAAAAGCGDLELLQWARFHGCL
WGVQATVAAAWGGHLPVLQWMRSQGISLKAKTFAAAAASGSLPMAQWLHAEGCPFDGAAC
AAAAEAGEAALLRWLHAAGCEWDARTSAAAAGRGYVRLLAWLEAARCPFDASACGSAARG
>TR-Tetraselmis_striata.SAG41.85.C25463_2 [732 - 79] (REVERSE SENSE) NODE_32054_length_870_cov_65.923264_g15918_i0
CVYIMSGYYQPPQPTPHDNAGGVYYQGRPQQFFRQMTMPVTEDGHILVEMPGGQVGYYEF
DDAGGHSSVKNAKYVEQKEDKKTLVAMDPSLLMGMERTLFSSLNVGTLVSVMGMGLMAVG
KKEVVGTDPNTQGIFLSAAGIAFCVGSYCLHVWRIHRLIKGKVLARFDSQLWAGALALLI
VFAFAAEVYYALKYPYLARSVAVEVKPSVPVPTATGAM
>TR-Tetraselmis_striata.SAG41.85.C25518_2 [1 - 546] NODE_32121_length_867_cov_4.544010_g15959_i0
PAGAVQALGGRRCECERAAFPSFGVPGTKHARWCSKCPDKPADAVDVVSKRCECGKSNPS
FALPGGTRKDAVWCQKCPGRPANSVNTVLRLCACGKTASYGFPGQTRKWCNTHKPEGARN
LVTKLCECGKHVPAWGLLPAEGAPQRVKPRWCRSCPQRPADAISCKEYLQKRKRGEELLS
DE
>TR-Tetraselmis_striata.SAG41.85.C25872_1 [1 - 846] NODE_32539_length_846_cov_4.089084_g16208_i0
AAVAAFGCDMITVFTKIMKCMIVDLCDEDAPSYDRRTMCDSAVQAFYHMHHMLLAVALRD
HTVVQGAVRDVLAFVNGQTSKDKCPDLGVLLVKLLLVPADTVPWSVFARVFFRELLARQV
RWIRGGAIFLQPEWDGGDDHMRIDMHFEGAKMSLGIITLQSRIANSSSRPKKMESATAEL
SAIKATMDDRNGMPSQATTDHFWASFEKIKQGERFSDYLNIFGVCPRPNPTHHATLARWL
RQAVVDSQTAGYHRPGRNGWPTFVTQYANFGDSEMEVFKGYD
>TR-Tetraselmis_striata.SAG41.85.C26212_4 [826 - 2] (REVERSE SENSE) NODE_32938_length_826_cov_165.521236_g15029_i1
GKASARLCASCSSKPDAAVNKASRKCECGKSAPSFGLPGESGASARWCAFCPAKPDAAVN
VVKRMCECGKSQPSLGLPGEGHRTARWCASCPTKPGTAVNVVSRRCECGKSVPSFGLPGE
GRASARWCASCPSKPDAAMNVVKKRCECGKSQPHFGLPGEGPTSARWCASCPTKPGVAVN
VVKKRCECQKKIPCFGLPGEGHASARWCASCPTKPNNAVNVVNKRCECQKKIPCFGLPGX
XXXXXXXXXXXXXXXXXXXXXXXXXXXXXXXXXGA
>TR-Tetraselmis_striata.SAG41.85.C26372_1 [817 - 2] (REVERSE SENSE) NODE_33132_length_817_cov_2.875000_g16555_i0
LASEGPWTGMPIHVHLTFSSEYPNVPPHVEMVTRGFRHPNVFGDYICLDMLKRGDFAAPY
QGWSSAYTVSSVLLQLYGFLVADETIDQLYGGSVSRDVASTTKRHDASDITAASCIADIQ
RCACDVKEVPRCHSVTVSTIPNAAANIATIPSGNSASLDGFPLNMVDSIIEKVDDFKSLK
SLHDAVGDNTPIGAIAAKHSNALNLFCFNSKNRFDDGVTVLGYGIAVSYYRDRASSLRDA
AIVGYDYISANAVRSGVKASAWNHPFTHFLPL
>TR-Tetraselmis_striata.SAG41.85.C26379_1 [71 - 550] NODE_33140_length_816_cov_74.637549_g16560_i0
RRGXXXXXXXXXXXXXXXXXXXXXXXXXXXXXXXXXCECQKKIPCFGLPGEGHASARWCA
SCPTKPNNAVNVVNKRCECQKKIPCFGLPGEGRSMARWCASCPTKPEAAVNVVRKRCECG
KSRPTLGLPGEGRSLARWCASCPTKPDTAVNVQSKRKRAT
>TR-Tetraselmis_striata.SAG41.85.C26797_3 [1 - 675] NODE_33634_length_790_cov_39.024291_g16876_i0
ARWCASCPTKPDAAVDVVSKRCECGKSQPSFGLLGKGRSSALWCASCPNKPDAALNVVCK
RCECGKTMPFLGVPGEGRASARWCASCPTKPHAAVDVANKRCECGKSQPHYGLPGEGRSS
ARWCASCPTKPVAAVDMVHKRCECGKSVPSFGLPGEGRSLARWCASCPTKPDAAVDVANK
RCECGKSRPSLGLPGEGRASVRWCAYCPTKPENAVTVERKRRRET
>TR-Tetraselmis_striata.SAG41.85.C26904_1 [333 - 785] NODE_33759_length_785_cov_110.391304_g15029_i2
AKMNQPPVRLPEDGKASARLCASCSSKPDAAVNKASRKCECGKSAPSFGLPGESGASARW
CAFCPAKPDAAVNVVKRMCECGKSQPSLGLPGEGHRTARWCASCPTKPGTAVNVVSRRCE
CGKSVPSFGLPGEGRASARWCASCPSKPDAA
>TR-Tetraselmis_striata.SAG41.85.C27223_3 [766 - 2] (REVERSE SENSE) NODE_34148_length_766_cov_167.225941_g15029_i3
GKASARLCASCSSKPDAAVNKASRKCECGKSAPSFGLPGESGASARWCAFCPAKPDAAVN
VVKRMCECGKSQPSLGLPGEGHRTARWCASCPTKPGTAVNVVSRRCECGKSVPSFGLPGE
GRASARWCASCPSKPDAAVNVVHKRCECGRSQPYFGLLEGGRGSVRWCASCPTRPDTAVN
VGRKMCECQKKMPCFGLPGEGRASARWCASCPTKPNNAVNVVKKRCECGKSLPSLGVSGE
GPTSARWCASCPTKP
>TR-Tetraselmis_striata.SAG41.85.C27381_1 [3 - 755] NODE_34323_length_757_cov_49.241525_g17311_i0
KPDAAVNVVYRRCECGELRPSFGLPGERSSLARWCAACPTKPAAAVDLSGKAQPCVVRKG
EGRRSAQGCATPPITPDTAVDVVRQSCDCGLSAPSFGPPGEGCSSARWCATCLTKPDSAV
NLVSKTCVCGKAQPCFGLPGEGRSLARWCATCPTKPAAAVDLVRKRCECGNSAPSFGLPG
EGRSSARWCVLCPTKPDTAVNLKTRRCECGKSQATLGLLVPGEGRGPARWCAACPTKPDA
AVNVVYRRCEC
>TR-Tetraselmis_striata.SAG41.85.C27589_3 [744 - 1] (REVERSE SENSE) NODE_34568_length_745_cov_63.377874_g17486_i0
CECGARQPSFGLPGEGRSYARWCSACPGKPGNAVDVHSKRCECGAGQPSFGLPGEGLRSA
RWCSACPGKPGNAVNVRIKRCECGKRHPSFGLPGEGRSYARWCSACPGKPGNAVDVHSKR
CECGAGQPSFGLTGEGLSSARWCSACPGKPGNAVNVRIKRCECGARQPGFGLSGEGLSSA
RWCSVCPTKPDAAVDVKNKKCECGARQPSFGLPGEGRSYARWCSACPGKPGNAVDVHSKR
CECGAGQP
>TR-Tetraselmis_striata.SAG41.85.C28147_2 [674 - 3] (REVERSE SENSE) NODE_35216_length_712_cov_169.532428_g14745_i3
TRTHSQPPRPALLRVVKTGRAYQQQHVHPFPTSLRTLRALAMGSAKILPLLFAALLLLAA
PTAHARELSGLDGTELEVHPIDEAGNAIIQSIGTPFTVDAREITFGGSGCPQGTVQVIVS
PDGQTISVLFDDFHAATEDGDSRDRKSCNLALPVHVPNGVSLGIFQVDYRGYAYVPNLSR
AKTSIRSEYFWAGVRGPVRTATFPPGYDDDFAFTDRLAAASIVW
>TR-Tetraselmis_striata.SAG41.85.C28187_2 [710 - 3] (REVERSE SENSE) NODE_35261_length_710_cov_73.164902_g17977_i0
LPGEGRSSARWCVLCPTKPDTAVNLKTRRCECGKSQATLGLLVPGEGRGPARWCAACPTK
PDAAVNVVYRRCECGELRPSFGLPGERSSSARWCAACPTKPAAAVDVVSKRCECGKAQPC
FGLPGEARSLARWCATCPTKPAAAVDLVRKRCECGNSAPSFGLPGEGRSSARWCVLCPTK
PDTAVNLKTRRCECGKSQATLGLLVPGEGRGPARWCAACPTKPDAAVNVVYRRCEC
>TR-Tetraselmis_striata.SAG41.85.C28973_2 [667 - 2] (REVERSE SENSE) NODE_36172_length_667_cov_102.498382_g18656_i0
DAFASSTEPIVTNSLPHAANICYPVNRFRVCLLGAIRCSPRYPVPPRSPKLLTMFQSLLQ
GEDAAWSLSELPVVGAAMLEGGAPTLTAPPELPEPLPAQPANPAVDPGTEIFTEFSAVDA
ASPPVVAAAKPKKARKAGSGPKRCECGAHQASFALTGGTRQDARWCASCPGRPSSGTVNV
LTFRCVCGVAQPSFGRPGEGMRGVKWCRKCPTLPPDAVYLVK
>TR-Tetraselmis_striata.SAG41.85.C30437_1 [3 - 599] NODE_37849_length_599_cov_40.558182_g20016_i0
KSLPSLGLPGEGRASALWCASCPTKPDTAVNVVKKRCECGKSLPSLGLPGEGRASARWCA
SCPTKPDAAVDVVSKRCECGKTGPSFGLPGEGRASALWCASCPTKPDAAVDVVKKRCECG
KSRPSFGLPGEGRASAQWCASCPTKPDAAVDVVKKRCECGKSRPSFGLPGEGRASARWCA
SCPTKPDAAVDVVSKRCEC
>TR-Tetraselmis_striata.SAG41.85.C32849_2 [500 - 3] (REVERSE SENSE) NODE_40529_length_501_cov_44.900442_g22504_i0
HAKRSCSSAFRMMNPPVSEAWLSNGASLGPSAPGPRAAPEQGEGTAAQRDRPQGARGRSS
VPWCASCATKPAAAVDLVRKMCECGLSTPSFGLPGEGRSSARWCVLCPTKPDTAVNLKTR
RCECGKSQATLGLLVPGEGRGPARWCAACPTKPDAAVNVVYRRCEC
>TR-Tetraselmis_striata.SAG41.85.C34380_1 [452 - 3] (REVERSE SENSE) NODE_42190_length_453_cov_2.188119_g24149_i0
WELDWRDDWHLDGTFDRTIDLASCEAPSAVVQEVMDHVHQLFAERENKPQTIVPHELVVE
ISSPNVPTIELVDLPGIREQPEDMRAATKQLCYDYARNPATIILCVVPATSARLQSSQAM
GIVHELGRADRTVCVASKCDEVNVTKSAKL
>TR-Tetraselmis_striata.SAG41.85.C34443_1 [1 - 450] NODE_42258_length_451_cov_2.631841_g24217_i0
RSVWRKRDFSVAESRMPRKRQKTEKGYTSDDNSEEEEPVDPAIGMLLPGDEHNNFTNDPG
QTNQAYVKHFEGGVCVKKKRLTWKQFKHESHLKKNQEKVTKWNRDVQSENLILSQNPLKT
ADPGVFMKHLQSKVPLYSILWSHSLHPRMA
>TR-Tetraselmis_subcordiformis.C00288_7 [4138 - 1985] (REVERSE SENSE) NODE_419_length_4283_cov_107.011064_g251_i0
GSAMFQSLLQGGPPGEVGGGWATGDLIQGSAAPVPVPLAPPPHSGGVQLPAPVAFPTTVY
QAASWEEAPSNKKLPVQKKCECGAHMASFALEGEGRAGARWCASCPTRPPTGTVNAFSYR
CSCGKSQPSFGLPDEGAKVRWCATCPDKPPEAIYLVRGRMCECGERRAHLGLPSSTEGER
AVARWCFACPSLPPGAVEVPNGACVCGAARPTYGLPGQPPASAQWCSRCPSRPADAVNVV
SKRCECGTKVASFGMPGEAKRWCRDCRPEGAVNLVSKRCECGAKVASFGMPGERKRWCGD
CRPEGAVNVSIQLCECGKTASFGLPGEPRTAVRWCATCPTKPPEAVNMKVSRGGFPTDRK
RCECGRRLPALGLPGEPRSAARWCSICPTRPAEAVSVSSSRCECGLHHATFGLPGDERRR
ARWCGKCPGRPASAIDVRNRKCECGKSQPFYALPGAGRREARWCAKCPGRPAEAVDVLKR
KCECGKSQPHFAAPGLPSNAATWCAKCPNRPEGTVDVVSRRCECQKHRPTFGFPGQKLGQ
AKWCKKCPGRDLSSVCLAYTPRPKRPAREKAPKRPRAKKAAAPAEGAAEAGATAPKRRGR
KRKVPATETAEDGAGEKEQPAAKKTAAEKKAAKAKAAEEKKDDEGEKKAPEADPAEEASK
AQAAEEKKDDEGEKKDASEEKAAAEEETKKKAEAAGPVSKPATRRKPAKASEAEPSAA
>TR-Tetraselmis_subcordiformis.C00376_2 [151 - 1995] NODE_541_length_4030_cov_5.812766_g329_i0
LREIMCILCRIIVYRTEVPLSLHTAVQRCLDNNGAPPWVVAPQRSSRRAADQALPLFPRP
DPQPSTRSNLTTVRNIPQSRGTNRGRRSGGGSVYAVEPAHRPQQRTLLPQNRHYTVPGPA
VFPPPVRPEQFFPPQLPPEVPPVPATAPRDFTSTPGVGLTVGQQQGGGDDSNSDALLQRN
EQATTHSLGNSPTTRQTSPSQKLGTDSSPTTRVSGSTERLLKRSLSPDALASDGPAVTSS
KRPRKPRRLCECGRSQPSFGLPGQDKERKTALWCSRCPGRPPNAVDVVNRRCICGSSLPS
FGRPGDEARDARWCAQCPERPSEAVDVVSRRCLCGRSQPSFGLPGDRPRNARWCSQCPLR
PSAAVDVISKRCECSRSLPSFGLPGETSRSARWCALCPGKPIGAVDVVTKRCECGRSKPT
FGLSGEGRRAARWCAHCPGKPANATDVVNRRCECKLSLPSFGLPGVGRTEAKWCAKCPNL
PNDAINVLSKRCICGSGKPVLALPGEAPKAARWCALCPEKPADAVDVVNRRCACGSSRAS
FGFPNEKISQARWCKRCPSRPSGTDDLRNRKCVCGAGKPLLGLPGSGQRGAKWCKSCPDI
PKEAIEILWKVPNKA
>TR-Tetraselmis_subcordiformis.C00376_6 [3880 - 2030] (REVERSE SENSE) NODE_541_length_4030_cov_5.812766_g329_i0
LREIMCILCRIIVYRTEVPLSLHTAVQRCLDNNGAPPWVVAPQRSSRRAADQALPLFPRP
DPQPSTRSNLTTVRNIPQSRGTNRGRRSGGGSVYAVEPAHRPQQRTLLPQNRHYTVPGPA
VFPPPVRPEQFFPPQLPPEVPPVPATAPRDFTSTPGVGLTVGQQQGGGDDSNSDALLQRN
EQATTHSLGNSPTTRQTSPSQKLGTDSSPTTRVSGSTERLLKRSLSPDALASDGPAVTSS
KRPRKPRRLCECGRSQPSFGLPGQDKERKTALWCSRCPGRPPNAVDVVNRRCICGSSLPS
FGRPGDEARDARWCAQCPERPSEAVDVVSRRCLCGRSQPSFGLPGDRPRNARWCSQCPLR
PSAAVDVISKRCECSRSLPSFGLPGETSRSARWCALCPGKPIGAVDVVTKRCECGRSKPT
FGLSGEGRRAARWCAHCPGKPANATDVVNRRCECKLSLPSFGLPGVGRTEAKWCAKCPNL
PNDAINVLSKRCICGSGKPVLALPGEAPKAARWCALCPEKPADAVDVVNRRCACGSSRAS
FGFPNEKISQARWCKRCPSRPSGTDDLRNRKCVCGAGKPLLGLPGSGQRGAKWCKSCPDI
PKEAIEILWKVPNKASS
>TR-Tetraselmis_subcordiformis.C00510_3 [3746 - 2019] (REVERSE SENSE) NODE_725_length_3746_cov_8.954190_g447_i0
GGAASDVETQVLYDVFISHSLRGPPSQALKRRLITETSRVRERGRKPGLVYWADFLDLAE
CGPVPWRKEIEEGIRNSSKVLAFIDESFLTSYNSIMEIAAALKMHKPVVPVVLDDAAWII
LTTPNGAENVWKNSAELRSFDGQEFVDGAVFNLDTLKSVYTRLSSINFCSCREQDIAHSG
IDHIAERFYNDVTKDLPYLKEWTRLNEQALKWFSSGKHTSFLLRSGSLDNWDLWSSQAFK
YSMEPPPTELQMEYIRESVRFSVVRRRALSILAVLVLLMILGGAIGSAVMGIQARKAAAD
AREQAQIAEEKSKLAEEKSELAMINSDLAAANQFIAEQKTAEAERNLDLAAILLLGSNPH
PTTGRSMRALLKAFELARNNDRLDMVMPQLQEAVRYLAAEPFWPYELEGHFDSSSVKFSP
CGRYLLSGGQDYTYRLWPLSVPEDSFVPSVQEPEVLSCEVDGESLAVDWGRAAPATTTAF
VFGTWKLVGGCCNRSCSLTTRRAAPMSAPLPSRRLETFLLPAAVMEGSASGTCPCPLPHS
AYWCLPMKRWQYTRSIARRPGLRTTSTSSWAESTSR
>TR-Tetraselmis_subcordiformis.C00922_2 [274 - 2865] NODE_1320_length_3194_cov_19.337765_g810_i0
HRKYSFRHVTHSLSAKEMGRKGKLCECGKVKPNLGLPGEERSAARWCPSCPGKPEYAVDV
VKNLCECGRVEASFGLPGEGRSAARWCARCPTKPEGAVYVVNRQCECGKGKPYFGLPGDD
RAAARWCHHCPGKPDNAVDVVKKWCECRRVEASLGMPGDTRSAARWCPRCPTKPENAVCV
TTRRCECGNGKSTHGLPGEDRTAARWCPDCPNKPDNAVDIVKKWCECGRVQACFGLPGEG
RNAARWCARCPNKPDGAVDVAKKRCECGKAIAGFGLPGEKRVAVRWCARCPSKPENAVYM
LKKRCECGRTRAYLGLRGEGCRGARWCPRCPSKPDEAVDVVNRLCECGSTIPRFGLTRGV
RGSARWCPRCPSKPADAVDVVSKRCECGKSFPCYGLPGEARYSARWCARCPSKPDGTVCM
STRKCECGKTAPKFGLPGESRGATRWCSRCPTKPADAVDLFKLLCECGKARPSLGLPGEK
RSAARWCARCPSKPDNAVNVCIKWCECGKVSRPSFGLPGKNNGAARWCVNCPSKPADAVD
LVGRRCECEKSALACFGLPGESRSAARWCARCPSKPDHAVNIVSRLCECGRLRPCFGLPE
EGRCKARWCSRCPSKPDRAVNVMKKRCDCGKSMPYLGLPGDERAVARWCARCPSKAADAV
NVVNQRCECGKASSASFALPGEHLTKARWCPHCPTKPDGAVDVVNGRCECGTATPTLGLP
GEEPSAARWCPRCPSKHADAVDVVNRRCECGKASRASFALPGDNFSKARWCARCPGKPES
AISLMRKSRNRKEKDSPAEQDVSESQLNPPPTAAAATAQVASRTRSAATAKAVQPVVQTV
ATQTSVAEPASKRRRVGTSSHAPP
>TR-Tetraselmis_subcordiformis.C02255_1 [785 - 2389] NODE_3197_length_2390_cov_119.871338_g1946_i0
RKLTNKKIRLSADLVCCRRTKFHKWRVRCFCLRKNYLSMEVYPSVSPIVRPVWQLSEPRT
VACCLVQVEVRLCCGAVYTGVDMAKQVKDSSREELANVLDPGSVEELQDMAMEGGDTGSV
ELRAGEGSLECDGGGTMSEAVTISEAAVVNVSGEQHHDDLPVPVEVLEMIVAALDPTSRG
VARHVSRSFCEVVRRYEHAADATAATSSVARRAAQQMLIKRPGRGILRAGGAGGSGWVRM
VGTASCVMDLAALSQRVETLEWARGQGLPWDWRVAAAIAGEGRLEVLQWARQNGCPWNEE
TCSRAAAAHHLHILQWARQHSRPLGDMPRMGRNSVRDVEAVSALDDVYEAQLHEMAFVGG
VGEGSSSGSGSAEEASDLSRLHHRLAKRRARHVVPMARGPSTGSNSRGSSYRSGRQGGVG
EASSSQASCPSPPGNSPPPTFHMPPFSGATAPSALQHEFTVGEEFSPPSASLRRARQLRS
WTRDQRGSMLEMYRGGASGVTTVSALHARLHSAYLRHGARGSGDGRGGCEDEDGA
>TR-Tetraselmis_subcordiformis.C02516_1 [2 - 2014] NODE_3577_length_2288_cov_13.746116_g2174_i0
GLPGAGRTGPVWCARCPSKPHNAVPSGRRVCECGRATAYFGLPDEEPRVARWCARCPSKP
REAANVVSPRCECGKGQPSFGIPGPGGGGMRWCGACPGKPASAVNLRRGRLCECGVTAPK
FGLAGEERSCARWCFRCPTKPDTAVDIVSKRCECGGAHPSFGFKVEGRSTARWCARCPTR
PEAAVRLSNRRCACGKGEPRYVMPGEKGRPEWCAACPSKPSSAVRYLARSCECGKSSPTF
GLRGESRSSARWCARCPTKPDAAVDLGRRTCECGNHAPRFGLPGEKPSCARWCASCPTKP
NEAVTLVSKRCECGKSNPRLGLPGEGPQAARWCLRCPGKPPGAVNTVTKRCECGKGLARY
SPPGGGSPQWCALCPGKPDSAMVRHIKLCACNRSAPTFGMPGDERKAARWCARCPAKPAG
AVNVVSKMCECGRVQPSFGPPGGGRDSLLWCARCPTRPDSAVNLLYRKCECGKTKATFHL
PGEPRPPPRWCNTCPGKPENAVRVRKRGLPRAFVIEGGAAGVGQQASATRPGSSYSTDGG
ATHGVPPYSASSSAAAPVEQAERVASHARASVSASSERSADCATPAVKRHKLDMPQQPSV
ATDAAEQVAPSTDPPPLGSRLSVAAHPVEVELPAANDEISFLRAAVEAQSRRIAALEAAL
SKKGLQASEIL
>TR-Tetraselmis_subcordiformis.C02567_1 [176 - 1768] NODE_3642_length_2270_cov_13.422819_g2223_i0
PANIPKVHNNMTLSTRTSTGEQQRQHYDYRSYDDDTLPPAAYYRHPYPLALDTSPSERFS
SIVSSLTSISHLNSSALLDYFERNWAPRRAVVSAEAAWELYPPVAVPRSEKRAKPSPPSV
SDPESKCPRDGAIPRFSSFCECGMGSPTHGLPWCGVAGVKWCSECPYRPSVAVDMTREPL
LRVHEDAEEEQWGGTGTDTPGLLSSLADVHAGVAEPAHSCPSAHTTTVIVSRPVVPGSNS
NKAGVVQNSSRATRPRPVATATITVAATDGYLDPTDGCLNKKKRSRTAAADAAADEDSYH
SQRSIESSLFFSRRGSGDERGRRELVANNLLAPAHIEAAFASPSSVAPSDSAVVDSGSTG
GLQTMRMCECGDRLPSYGIRGDKTATWCPICPTKPDGAINMRPNKCECGKHAPSFGRPGG
QHRDARWCSKCPTKPEDAVDLKSKRCVCGRAQASIGIAGMGASSATWCRLCPTKPKHAVN
VKAKRCECGKVQAAYMGFLGGSWSSARWCRSCPNKPEGVVNVKAARKRCKR
>TR-Tetraselmis_subcordiformis.C02662_2 [1253 - 1768] NODE_3774_length_2240_cov_13.751927_g2300_i0
SGSPSGRTRRKSASAAXXXXXXXXXXXLWCFSCPTKPDAAVNLRVRKCECGKHTPSFGLP
GGKASNALWCSKCPTRPERAVDVKSKRCVCGKAQASLGIVGLGSSSATWCKSCPTKPLHA
VNVKARRCECGKVQAYLGLAGENASSARWCISCPTKPEGTVNLKISKHRRKR
>TR-Tetraselmis_subcordiformis.C02938_4 [2161 - 332] (REVERSE SENSE) NODE_4152_length_2163_cov_18.391447_g2525_i0
HTGRLQSCPLWFADSNSRVHGLSCSRGLLNWSTMEQGLFQLEFVGEDGVALPIPRQAANV
ADFAGKSGPEATSMASEYFQDAVESLPHAGQASKVTMTSFMIDGVRFGKRLVLLSEQLSG
KVCQVVTRHSEAVFGSSSPKASSTPKQPPRQSSTPVSRQKGNKRGRRTVLSPETVAAATE
VTGCAKCGELPEVGNVFLLKCGDALCELCFVKELHCACISPEQVNACTCSGSCPGCSVTI
SRAEVQMIKTRWLATEKYHRRTLLRPCACGASPNPSFGLPGTQRKDARWCAQCPTKPAEA
VDMLFKTCVCGRGQPRYGLRGEPRSAARWCAECPEKQPGAVILFAQRRCECGNSEPYFGM
KGEPRKLSRWCSFCPTRPPDAVDIVHKRCSCGAHRPSMGLPGDTGGQAKWCKSCPDRPVE
AVILSHRLCECGRTAASFGLPGSTKNTARWCSQCPTKPAGALDVVNRRCECGLHRPIFGL
ATGSDKSPRWCWKCRPAHSVDVKHRRCECGCRFPTYGLPGQSKQEARWCIACPSRPDNAM
LVSGKNCECGKGIAVFSSSTQKWKRRRWCAECPDLPKDAIKRASLKLQAQLGSEINGMAA
AKAGAQAIPN
>TR-Tetraselmis_subcordiformis.C03157_2 [2100 - 796] (REVERSE SENSE) NODE_4470_length_2100_cov_8.092010_g2709_i0
LARTEQLRAPPIACTRDPAAGTAPPLTPPKQHQPDSDDDGGAAGPPSMEASQQGPPGEEG
QQAQGGGTRARKAASVKRCACGLAQPSFAEAGKRLRDATWCAKCPDKPADAVNVRAKRCE
CGASPARFGPPGSGFRGARWCSRCRPATGQWEDVKQRRCSCGKSNVRFGLPGDSYKDWKW
CGSCPDRPAASLSLGSRRCECGRTGPTFAPPGMTRPKWCKRCKSADAVQVTMKRCICGRV
SASYGLPGQRMCEARWCRLCPERPLEAVSLTGYVYKRPPLPPPHLRPQKQRTRKRKQIKG
TDRKAAGELAAGEVQDASSSAEPAVEAACEGTTSNNAQNVGSTEGATRVCLQRHEPFLEG
AERREAETLEYHDEALALEKPSAGGIVPSPEQATQYATVGRELGLAGDDASTCPLFARPG
SARPGLKEWGRFALR
>TR-Tetraselmis_subcordiformis.C03182_1 [176 - 1765] NODE_4510_length_2091_cov_14.160506_g2223_i1
PANIPKVHNNMTLSTRTSTGEQQRQHYDYRSYDDDTLPPAAYYRHPYPLALDTSPSERFS
SIVSSLTSISHLNSSALLDYFERNWAPRRAVVSAEAAWELYPPVAVPRSEKRAKPSPPSV
SDPESKCPRDGAIPRFSSFCECGMGSPTHGLPWCGVAGVKWCSECPYRPSVAVDMTREPL
LRVHEDAEEEQWGGTGTDTPGLLSSLADVHAGVAEPAHSCPSAHTTTVIVSRPVVPGSNS
NKAGVVQNSSRATRPRPVATATITVAATDGYLDPTDGCLNKKKRSRTAAADAAADEDSYH
SQRSIESSLFFSRRGSGDERGRRELVANNLLAPAHIEAAFASSPEVAPSDSAVVDSDTTG
GLLTVRVCECGDRLPSYGIRGDKTPTWCPICPMKPDGAVNMRARRCECGKHAPSFGPQGG
RPRDARWCSKCPNRPEEAVDVKSKRCVCGRAQASIGIAGMGASSATWCRLCPTKPKHAVN
VKAKRCECGKVQAYLGYFGGSSSSARWCKSCPNKPEGAVNVKTARQRGKW
>TR-Tetraselmis_subcordiformis.C03350_1 [116 - 1696] NODE_4752_length_2044_cov_722.377800_g2874_i0
IIMNTSETMVEEACTPVYESLDCSGLVNDTESFCMGYPPAVGAAAELTPILIAEGVHPLA
ANGIASQACRSVEMAAAANTNFLLVSAYLVFLMQAGFAMLCAGSVRSKNTMNILLKNVLD
ACVGSVFFYLLGYGFAYQGDGVGNPFIGTSNFALNQLTPTAGLDDSDTVGVTDWAGFLFQ
WAFAAAAATIVSGSVAERTSFLAYLLYSIFLTSFVYPVVVHWVWDSYGWLSAFNGEPLFG
VGMIDFAGSGVVHMVGGFAGLWGAAMVGPRVGRFDADGNAVDMPGHSATLVVLGTFLLWF
GWYGFNPGSFLAIDSAVAAEVVGRTAVTTTLAAGTAGVTSLVFKYYLTGAWNLIDVCNGL
LAGLVSITAGCPVVEPWAAMIAGFVGAFVFVGASTLLIKVKVDDPLEACPMHGFCGAWGV
LYVGFMAQPTYVMQAYGDVDYGVFYGGSGRLLACQIIGIICIFCWVTAMLAPFFFALQKL
SLLRVSPSEELVGLDVSKHGGHAYYGDDSSKAVAETKDLMKEGAPEI
>TR-Tetraselmis_subcordiformis.C03366_3 [2027 - 306] (REVERSE SENSE) NODE_4772_length_2040_cov_72.636409_g2889_i0
STPWLLTHIIHTLPTPQSFYLGHNCGHNSNYSPEFITKSANMTALVQECAPINATLSCAM
SPCETSCLGFPTCGPADVIASALTQLSGVEPTQASLFAALACGKQSDGLTLPGVAEGLNS
TYLLFSAYLVFFMQTGFAMLCAGAVRTKNTMNILMKNVMDACVGSLAFYLFGFAFAYGEE
PGNPFIGDSNFALSKFKAGDADWDYFLSQWAFVAATASIVSGSVAERTNFWAYLGYCSFL
CCFVYPVVAHWAWSAPGWLSPFGSSPLLGTGMFDFAGSGVVHMTGGFAGLMGAFFVGPRM
GRFDQDGRVMDMPGHSATLVVLGTFCLWFGWYGFNPGSLLEIDNAMKAEIVGRVAVTTTL
SAGAGGVSALVFQYYRTKMWNLLDVCNGLLCGLVSITAGCAVLEPWAAIIAGACGALIFF
AAVEGIRQFRIDDPLEAAPMHGACGMWGVLVTGLLATKPYTTQVYGEAVAAAGFGAFYPG
GGGNLLACQVIAIVSIAAWTVGLMGPFFYAFRLAGILRVSASEEMVGLDMSKHGGCAYYT
DRQPGATEGGSKHEITIVDNLGEGDELKAASPEI
>TR-Tetraselmis_subcordiformis.C03626_1 [390 - 1547] NODE_5145_length_1976_cov_16.058733_g3113_i0
MKRVQGKTASVECSFSDLPSLAYGLIVQMLDPHSRGVTRHVSPSLRLAVREEETAGYAAL
LDVKKLIDDIKAGRDRALNGWLLKQGCPALSKSVSAALAGAGWLEELKDARAGGCQVEIC
SWVAAARAGRVDVLDWLLMEQGVEVLRYSGLTVCGAAAEGGQLEALQWACARGADMSYST
ANKAAAGGHAKLLKWAVDNYYSWDNQVCVEAANCGHWGIFLWAAKEGGWRLNGNVRSFIL
NAVYRYLAALPVSLGTQVAMMATDPDNCPDEPDMEVSASGDSVLSFWKAVAYLKREHGFE
FTVRGVLAVIARKGDLDFLQAILVRPLQQWLAVEEGDKYYLSKAAAEGGHIHILEWLHSQ
GANLDPAAASAVSSGHTSVLRWLPMV
>TR-Tetraselmis_subcordiformis.C03767_1 [367 - 1056] NODE_5332_length_1948_cov_16.906430_g3228_i0
AEERGGMGVDDDEAFDITDAILVGGDVELEGVGGVHADDSDDSDNNSDDDDDDDVHHHHH
SEASSILRHSAKRFKATDDAEAAAVIGVLNHDTHDHHPGSDGGVVGVGPVGVGSVEVGPH
GVGSPSSLLSESVKRCQCGRSQPSLGLPGERATAARWCAQCPSKPAAAVNVRCKRCECGR
SLPSFGLPGEERRAARWCASCPHKPKAAVNVVRRPAGVRTARPGHQRQWM
>TR-Tetraselmis_subcordiformis.C03767_2 [984 - 1922] NODE_5332_length_1948_cov_16.906430_g3228_i0
GCRQRCQEARWCAHCPTRPPEAVDVKNRRCICGRSRPNFGLPGEESRMARWCAHCPGKPL
QAVNIVYKKCSCGRCHPNFGARGDDVKAARWCRFCRPEWAVDLTTKPPPVRNRLCECGRT
TPCFGLDGEEPRAARWCATCPARPRNAVNLKTRKCDCGRGKAVFGLVEDLHMGGRWCANC
PTRPSTAVNVVNKRCDCLRSHPSFGLPGEDAADARWCATCPTKPHNAVNVVSKRCECGRA
RPSFGLPGEGPKDAKWCAQCSTRPPGAVNVRSQKCACGRSVPSFGMPGQRVKEARWCGKC
PDRPEGAINLRKR
>TR-Tetraselmis_subcordiformis.C03808_1 [918 - 1571] NODE_5389_length_1939_cov_192.849265_g3260_i0
LTWLIRRALNMADNRNGTPSSPGGRGGADSGFQRAFQSLSSMQESSMLIMLLLASAVEFF
ASLSFCQRRYCPPTSAWALSAGIISAVLSGLLLGLMHGAPNVYDKVAPYMAGFLFIWWIP
GAGVTTFSGPFLSVGNGYFGAWGAFISAFLLCHARLAGTNWRTYLEKTMKPKAHGQSANE
QPGTSPYPAPEAPQFPGPYPPQSTPPPEQQPAPGAYAV
>TR-Tetraselmis_subcordiformis.C03833_1 [1913 - 339] (REVERSE SENSE) NODE_5428_length_1934_cov_5.727225_g3283_i0
GQHALDLSSSDFQLLRLVYEGNSVRSYLLAIASSRSFRRFRSRNTSGFSPWVQVQVTMVL
QEDQHNRYDAHAVPPRRHHPQDAWNMPSGKHVSSIASTLSLISYLESAAYRDDEASWAPL
RRDVIGVEDYWDLYPRRVVSGPRSSHHRPKLPSVDGEADKPQEPTFSTRCNTFCECGQGA
PTHGLPWNGIVGVKWCSECPFRPIIAVDMTHELRKSRVHSGDTVEEMVDTVGVQPTSLSN
TDAGFDQPFAAPPVASRRPPVNARKSSPKRRAHTTAAPSAVVVSKINQNKAGLKKRSRTQ
SRATDGVDVSYPRPPPCVPRFGEESKLPSKSPAQAGKVATVGSRQLVGSRTGKSIRVPRK
CECGERVPSFGNPGEKTARWCRSCPAKPDIAINVRAKKCACGEHTPTFGLPGGKPCDAKW
CSACPTRPKEAVDVKSKRCQCGRAQASIGFAGMGTSSARWCKRCPTKPAHAVNVKATKCE
CGKVQAYLGYVGGRSSSARWCHSCPNKPEGAVNVKTNKTRGTIME
>TR-Tetraselmis_subcordiformis.C04082_2 [972 - 1664] NODE_5774_length_1881_cov_93.880823_g3492_i0
RVTANVVNARTLSQDGDMLGVTDMTDNEELQEAVAEVQAIGRPFTIDTSEMTFGGSGCPQ
GTVQVIAAPDGQTISVLFDSFYAATADGDTRDRKSCNLALPIHVPNGVSLGIFQVDYRGY
ALVPNINRASTSIRSEYFWAGIRGPVRHSTFPPGYDDDFAFTDRLTANSIVWSPCGEDLN
FRINTSIDARKGDRFTNGQEAEITVDTTDVIVSGRQLVPFFEARLVSRVCS
>TR-Tetraselmis_subcordiformis.C04082_3 [864 - 202] (REVERSE SENSE) NODE_5774_length_1881_cov_93.880823_g3492_i0
TMARSAFVMFSVALLLLFASSMVQSRELQQVQPAFTVDSSQVTFGGTGCPQGTVQVVASP
DGQTLSVLFDDYTAATETGDRRDRKSCNLALPVSVPNGISLGIFQVDYRGFAYVPEIRGA
SAKMNAEYFWAGQRGPTRRSTFPVGYDDDFTFSDTLVGASIVFSPCGQDVNFRINTSIEA
RKGASDTDGQEVEIAVDTTDVRVRGRQVIPFFTARFVARRC
>TR-Tetraselmis_subcordiformis.C04103_3 [1468 - 2] (REVERSE SENSE) NODE_5798_length_1877_cov_148.977742_g1946_i2
PPFDNARTEGGRWLSTTVLVIVEVRLCCGAVYTGVDMAKQVKDSSREELANVLDPGSVEE
LQDMAMEGGDTGSVELRAGEGSLECDGGGTMSEAVTISEAAVVNVSGEQHHDDLPVPVEV
LEMIVAALDPTSRGVARHVSRSFCEVVRRYEHAADATAATSSVARRAAQQMLIKRPGRGI
LRAGGAGGSGWVRMVGTASCVMDLAALSQRVETLEWARGQGLPWDWRVAAAIAGEGRLEV
LQWARQNGCPWNEETCSRAAAAHHLHILQWARQHSRPLGDMPRMGRNSVRDVEAVSALDD
VYEAQLHEMAFVGGVGEGSSSGSGSAEEASDLSRLHHRLAKRRARHVVPMARGPSTGSNS
RGSSYRSGRQGGVGEASSSQASCPSPPGNSPPPTFHMPPFSGATAPSALQHEFTVGEEFS
PPSASLRRARQLRSWTRDQRGSMLEMYRGGASGVTTVSALHARLHSAYLRHGARGSGDGR
GGCEDEDGA
>TR-Tetraselmis_subcordiformis.C04276_4 [1150 - 422] (REVERSE SENSE) NODE_6050_length_1842_cov_26.773105_g1422_i1
AEFQMILNLRNTPTSIYHRMSKLTLKDGPQDCCFKPDECHFTCPANSSPKDGKNCVNSFE
ECRCDEGFHADSDGTCARGEPNVNSEGKSEYSSELDYRSECNGRGKKFCGPWEWWTAECP
DECRTTCRRENSERHRSLLVPMYREWPGAWGVRRGLATGNFDQAFLGTGNLEGKFCLAIC
KSKRYGASCYKYKKFMGQKFCQFLKCEDFRNRGSYIDGCHHEDDYIDLSCKVCKRIWPRC
GRD
>TR-Tetraselmis_subcordiformis.C04498_1 [1757 - 330] (REVERSE SENSE) NODE_6362_length_1796_cov_87.416809_g3842_i0
GVESIAVFTSITPPGRVPIVVLPDMCLLCRAWSGSCGPPHQLPLCILVYARQAQLRDSAT
DPCTAQKRQTGDSDCAFPRPSPAEIKRPGVCPLLTKEGGEWPISSCGVPPSAAVDDDTRP
LKARRREPNAGPRQQGPSQRVVGVSHDARGHQQSSERMRHAMSWRREPASYCYPYRPPES
RTELCPDSGGGLEKEKGGSGGSGSGSGAGNVGHGSRKSSSSWQYISGQEASVRSLDELMK
REHGDFAPSGNRLGQTCRCGAAKATLWLSGPHEGPPSYCPKCRMEALAVASAPTGGASIR
RCVCGRSQPSFGLPDSEPRVPRWCAQCPTKPPYAIDVVSKRCLCGRSKPSLGLRGEERRA
ARWCAQCPSKPANAVDIVNKRCECQASLPSLGLPGEERRFARWCAHCPSKPPNAVNVINK
RCECRATRPRYALPGDKPKDARWCSHCPGKPPFAVDVIKQKRSKSKLMPESMTMKA
>TR-Tetraselmis_subcordiformis.C05165_1 [3 - 1349] NODE_7298_length_1675_cov_13.742683_g2223_i2
WAPRRAVVGAEAAWELYPPVAVTSSKKRAKPSSSVDDDFLGSKRPRGPATTHGFSTFCEC
GKGSPTHGLPWSGVAGVKWCSECPYRPSVAVDMTRELMLRRVHNEDVEEGWAGTANLGLL
ASESDADADAAVGEVPYFYSPPPITTAIVSRPDAPGNNKGLVQATRPARPDVTATVVLAT
AAEGKQLKPAAAGGLGKKKRSRSAADALTADDSHFSQRPTDGSPFYSRRGNGDDELGRRR
GGKLNADNLLAPAHIEAAFAPSSVAQFESAVMDDSGSSKGGQSKRVCECGDRLPSYGIRG
DKTPTWCPICPMKPDGAVNMRARRCECGKHAPSFGPQGGRPRDARWCSKCPNRPEEAVDV
KSKRCVCGRAQASIGIAGMGASSATWCRLCPTKPKHAVNVKAKRCECGKVQAYLGYFGGS
SSSARWCKSCPNKPEGAVNVKTARQRGKW
>TR-Tetraselmis_subcordiformis.C05507_1 [390 - 968] NODE_7779_length_1613_cov_4.619138_g4685_i0
PHARQIGQKMFVNNREFAAEHASRINVGGVGLKALVVSQNLAGARRGHGRNQERVPYTVF
CNLRAKGSPVPAVTGCHAPHVRLQNALADGASLVRGIGALDLGHLTRCLQSCKIDGLKDV
LVQLLSLGRVERHPQEDEDIGQALNTETNGPVAHVGVAGSLNRVKIDVNDLVQVLGHDSS
HLSQLIKVEHAVS
>TR-Tetraselmis_subcordiformis.C05530_4 [1517 - 396] (REVERSE SENSE) NODE_7810_length_1608_cov_8.291163_g4707_i0
HVVSFACCLQILQWAISEGCPCTRSAFTSAARAGHLAVVRWGWEHGEAGVWDAYAITITA
LRTPCYPILHWMAAEGCLDRAQVSWHAARNRDEPLWDWGLANGCPANATITLRAAEHDVE
VLRWVLSKGCPWHPETSLCFADIRYYRGCVPVWELPDIQWALRSGCTWHPDTSLELIRGR
RMEELRWAIRAGFPWHRAAIVEFLRPPSTAACCQGHRDEGFGPWAASAMRWALANGCEWH
RDVTLLAARKADSRGLRWAVTHGCPWHGDTILVLAEFSSLWMLQWAVAHGCPWHRDSSLA
AARNPDPDVLPWALLNGCPWHANTREAVVAQLGAREGLTTAGSKPLECEAAASGVTHPQR
LRVATGCYAATASR
>TR-Tetraselmis_subcordiformis.C05674_1 [389 - 1420] NODE_8005_length_1587_cov_8.981959_g4837_i0
TLNRRSGPQPDQWYAGRPGDNLSQMEIPGWLMLQLVKCLEPTWRGVLRHVSKQACDTVRH
VEGGEAAKGSAALRLWDMCNRAELLAWARTQGMPWNSRVYRAIASTGNLDALQSVVSADA
SVSSSRPLVWLELCLPDAAGSGQLEMVKWILWKGASCDEWVMAAAAKHGQLPVLQWLHQQ
GYPWNEWVCQDAAAGGHLHVIQWVREHGCPWDKVVGEAAAMKGHLSLLQWCLDNGCPRSD
LICVIAASNGHLHVVQWAREHSHPWDERTCEAAASAGHLELLQWARANGCPWDRRAFILA
AARGQLSVLQWGRQQPGSPWDQAHIVFSALSAGQMAVIQWLDGL
>TR-Tetraselmis_subcordiformis.C06394_1 [1 - 1407] NODE_9002_length_1482_cov_7.340014_g5449_i0
RRCECDRARPRFGLPGDSRSELRWCRRCPNRPEEAIDMVMNRCECGRVEPSIGLPGEAMK
NARWCTRCPGKPAHAVSLARRCECGKSRPCFNLPSDGRGGLRWCARCPAKPAEAVYALSG
KKCECXXXXAPTFGLPWEEGRSPRWCAQCPGKPDGAVSLTSKRCECGRVGACFGIPGGSR
RWCARCPGKPPEAINLLSRQCECGRSKPSFGMPGEGREGVRWCSRCPGKPVGVVNMLNRK
CECGKFGPCFALPGQKLSAARWCSNCPTRPAEAVYLASNKSKSIETSMQRQRTLPQTTAS
STLDIRNSDVSAASTTPSPLPKEARAGSEAATETPSIIDAHQHDAADGDTARAKKRLRGN
VAETQRHPENGHSLQATPSLPHDLPDGRSHHRPARARELEKSDSMYVLKGELMSALEEIT
SLRACIAAKSQHIDVLSAIVSQHGVQPPVPTDVCFSLPRTIFPPPTHFL
>TR-Tetraselmis_subcordiformis.C06679_2 [1439 - 3] (REVERSE SENSE) NODE_9411_length_1441_cov_3.879801_g5687_i0
PRDSLATLPASSDREPGVGVVCSPAPLAVLAAACGLRGEAELPGEPVRSAVRAPEKGASH
RLHVYTYTVDSKRAPDDKLYARSPWLREFMPRGFSVVVEKAADGRSCEVVAVIQGPRKFD
GVSLGDNDDLPDTDEDAQIFNKGLVEAWQAAGELAIVREEKENGKFAVLKMFRHQGQLMA
VGGSKTQHVIVSPSSIDAVIADVEGRPLLSQIFAEVKVHWEALSALANVRPGATLVGELC
DGLHFVPLDAERPHVKWFGLFERGLSLNPIATLELLYSLALPAVKYELLDPGTDLNRTIQ
SSRCGTGEGYVMYFTNTRTGEVVLAKNKTAVYIVKRMTREMLRTFGYALYDRLPKRIIDT
AAYHQLNTNAAVQLCNSMFGLMEWMMAAKIPVSAIGFGGGGHVANAEQCGFANVWRRYEA
EQREEMPDISQLSLEDVSGAFNASEFLRRVRADPNRWVLLQRGPTLRELCSCRGCRGVG
>TR-Tetraselmis_subcordiformis.C06724_1 [1434 - 595] (REVERSE SENSE) NODE_9472_length_1434_cov_10.909221_g5727_i0
VLEEIYDYLRSYFKDAIHNLFPGQNVKPIIGRSDIAGRTRLRIEMPDWNDKDDLWDPVPG
SLQLNMTYEILTVGSLKRYGITDLQPEDVALANVLGFDDSRVWRTDTESRAWLQANANPN
FSGTQFIKLMSNMNINNIDPNTLTFSRVLGIIPITDQEEEMKVVYMAGGLQSPQFQTIGD
PELKIIELELKDDQDRPLNVHGHWYVELCVVFEEEEKTDMYRGLSALTGPAANVDTYDPS
GYARIGSELTLKRRLDEMRDVETDGREDNFLVSTGKRRFM
>TR-Tetraselmis_subcordiformis.C06939_2 [985 - 275] (REVERSE SENSE) NODE_9775_length_1406_cov_5.580598_g5905_i0
RDTRQPPRPVXXXAATTPLMADQCRHQATCQCGAGRATLCLTGAHEGPPRYCPKCRKKAV
ALAFAPHSASIRRCVCGRSQPSFGLPGDEPRVPKWCAQCPTKPPHAIDVVSKRCLCGRSK
PSLGLRGEERRAARWCAQCPTKPADAVDIVNKRCECQASLPSLGLPGEERRFARWCAHCP
SKPPNAVNVINKRCECRATRPRFGLPGDKPRDARWCLHCPGRPSSAVDVIKQKRSAR
>TR-Tetraselmis_subcordiformis.C07296_3 [1337 - 522] (REVERSE SENSE) NODE_10286_length_1356_cov_4.697956_g6211_i0
VAMVVERKRTNRKNNNNKNAELPTDTGLVNVIEPAGSAPPTDNRQRLPESTDDVETGPRD
VTPSPVHKQEKHDVREPSKGLDGHGNAGGGDESTGDRFKGEDGGGVVDMGHPSGGDNEID
KGGRSDNRKRDSKRGMVKKIYIIGGGRDRGGGRGRERGGSKSRRIGGKKRRDRTPESESE
SSETDEDDTSDSDSSSSDDSVVRKYTKPKRTKYTKFSVNKTDKKKKKITKPKPKARESSE
SQEDDSETDPETDVSDSPPPRPRFKMPSFRFI
>TR-Tetraselmis_subcordiformis.C07296_4 [498 - 1] (REVERSE SENSE) NODE_10286_length_1356_cov_4.697956_g6211_i0
TMFREHPNKRLRVDAPDFKCDDPIAKSIEEPLPNTAHFSAIIGSAGSGKTSLMVNFLTDK
KMYAQAFDHVHMCCPKNSLGSLKDDIWEDHPSEKMHDTLDWLTLDTIHKRAKDRAKVKPE
PETTLLIIDDQTVWLKKNEIESKLRELIYNRRHLRLSVWILVQSYN
>TR-Tetraselmis_subcordiformis.C07361_2 [99 - 1064] NODE_10368_length_1348_cov_5.501142_g6270_i0
YSSAFVMMQMSSPPPQQQAHPRPVAVAAAPPPGAYYGGVHHQQQPINAAQQQHAFHNLSL
RKENNLLVMLMLTSAVELFAALDFCDSNVCPAMSAWALAAGAVSTVACALLLYLSHAAPN
TYNAVGHRAALLLVVWWIPGAGVTTFKGPYGVVGNGYYAAWASLFFAFLLCNARLGGFDF
KLIMAAIMAPAPPVRRPPPQQMVVSSVQQQQQPPRVMVAQQQPQQYPPPGVANPSAVPVA
NQQPQAQQGPKPAPAGAYLPVQASAAMPPQSLITVQPQNSGAMMVMQQQPHQQNFAPGPP
QQYQQQRQQQQPTTTQVSPFNN
>TR-Tetraselmis_subcordiformis.C07465_2 [1333 - 203] (REVERSE SENSE) NODE_10516_length_1334_cov_9.817552_g6351_i0
KSVLGKRLAEALREDGFVVELVEQDQFQGCTISCRTYMERLLSARAMSFAIVTRCNMNKK
QYSAYEVAALRLGAQVSFLTPHLTDKRTTLLVCLASVMERSAGGCGVAGNCATLGNSILP
KGQVCDILRKNLNSFDPHPLGQRFQLYEQVGGGSEGLPGEPPRYDAPSGEMCKYVETHLA
SLLALRRPLAELTSELKTLVLSTPSNAFTSLPFCDTTLIAFYPNPADDAKLAAVARKLNP
GANSSFHLTQFAKRRAGKKRGSAEDGEESYVAKQVSRQGTRARVAVTHLVTQKADGHMAF
RVQVKSAQPCREDDFHPPGLDQPPLWIMSGKPHMTAFVPEGSSAYASIGFVYSEEEDKVL
VEELPESIEMELVCRWT
>TR-Tetraselmis_subcordiformis.C07558_2 [1226 - 285] (REVERSE SENSE) NODE_10631_length_1324_cov_5.989915_g6270_i1
YSSAFVMMQMSSPPPQQQAHPRPVAVAAAPPPGAYYGGVHHQQQPINAAQQQHAFHNLSL
RKENNLLVMLMLTSAVELFAALDFCDSNVCPAMSAWALAAGAVSTVACALLLYLSHAAPN
TYNAVGHRAALLLVVWWIPGAGVTTFKGPYGVVGNGYYAAWASLFFAFLLCNARLGGFDF
KLIMAAIMAPAPPVRRPPPQQMVVSSVQQQQQPPRVMVAQQQPQQYPPPGVANPSAVPVA
NQQPQAQQGPKPAPTGAYLPVQGSAAMPPQNSGPMMMVMQQQPQQNFAPGPPQQYQQQRQ
QQQPTTTQVSPFNN
>TR-Tetraselmis_subcordiformis.C07648_1 [914 - 144] (REVERSE SENSE) NODE_10756_length_1311_cov_22.027429_g6513_i0
LFIPTAAAHLFATPATESWSKMMSATDELQQQHAAGYTGQGQRTVGFGGTQQRKFNNLTG
FRKERALLLTLLITSIVEFAAALEFCDSEVCLPKSAWAVSAGVVSAAISVLMLYLMFFEP
NVYEALASRASLLLFVWWIPAATVTTFYEPFNLGIASLISDALGSAYNGYFGAWASLFTA
LIYCNDRLGDFDSWSLLMHNQQPMRTPAHSQAGSAMHPSPSHYPVPATTVGQSMPINNLP
NSSPPYVPQPNNFVPQP
>TR-Tetraselmis_subcordiformis.C07975_2 [1274 - 27] (REVERSE SENSE) NODE_11205_length_1275_cov_26.398387_g3228_i1
KPKAAVNVVSKKCECGQGRPNFGLPGQEAREARWCSVCPGRPASAVDLKNKKCLCGRTQP
CFGMPGDERRAARWCAQCPTRPVEAIDVVHRRCACGRSGPSFGLVGDAAKEARWCAHCPT
RPPEAVDVKNRRCICGRSRPNFGLPGEESRMARWCAHCPGKPLQAVNIVYKKCSCGRCHP
NFGARGDDVKAARWCRFCRPEWAIDLTTKPPPVRNRLCECGRTTPCFGLDGEEPRAARWC
ATCPARPRNAVNLKTRKCECGRGKAVFGLVEDLHMGGRWCANCPTRPSTAVNVVNKRCDC
LRSHPSFGLPGEDAADARWCATCPTKPHNAVNVVSKRCECGRARPSFGLPGEGPKDAKWC
AQCSTRPPGAVNVRSQKCACGRSVPSFGMPGQRVKEARWCGKCPDRPEGAINLRKR
>TR-Tetraselmis_subcordiformis.C08015_1 [1 - 1017] NODE_11259_length_1270_cov_29.480162_g6832_i0
PRTINNPRKSKRRLPLVRDSISPISKYVRSLESIIRDKDLFDWIQRQPETCEQDINRGLL
EELRLRQALRTVLHRLTPKDVRDILMTPPVCVPYNSPWVVDTWDGVRAANSFKAPGDPTD
DGHHDYITLLYTRYQIPCGERGEEVKAGWNREHVWPRSIGNLSTDHPGAGTDLHNLFPTD
CSVNCARGSSHFRDVRTRRGAQPFFDTTPAPGYDGLLEAYQMGNAWEPPDAAKGQVARAV
FYMACMYCEAGHGGRAPLRLTDDDEALHCHHRDDKGGACYLGKLSTLLAWNIAFPPLDAE
RKRNSTVERIQGNRNPFIDLPSLANMVDWESTPPSPGIQ
>TR-Tetraselmis_subcordiformis.C08030_2 [1226 - 231] (REVERSE SENSE) NODE_11277_length_1269_cov_26.260940_g6846_i0
SYLRSCRVVDDVMEVDTGLSNGPSAYSRAATEHVGGGGANTTKQRSFRNLSNLRQERGLL
TMLFVLSAVESWAAVLEDPCDEITTSECNPAAVTWAFLAGVVSALVCALLLYLISLRPSA
YDLVAEGAGLLLLLWWIAAAYVANFLTPFDELGNGFFASWGALLSAIVFCNSRLDNLLDP
FHLLTQPMARSHRPPGSVHPVATSQQPLSIPEVTSSHPSATAATISRPPAAESTISHPPA
AESTSNHPPAAESTISDPPAAEVTNSDPPAAASSASSLHSPTRSLPPPPSLIAAAVSDIQ
QQPRHHLELPAVDHSAHLKTLEPLLSDSDSDT
>TR-Tetraselmis_subcordiformis.C08447_5 [1004 - 477] (REVERSE SENSE) NODE_11823_length_1220_cov_61.068354_g7191_i0
YSVSMDGAASSSDDAGDGSPWQSPPGFLLEAVTKRLGSSWRGLSKSVSRKFRAAVLSVEA
EEGSGGSVMRASDLSVSVDLVQWCRAQGCPWSIERAAYVAAGVGALSVLQWAHEEAGLQL
TEEICKAAARGGQIEVLQWARVQAGCPWDKDTCKAAAMGRALGGAAVGATSRLPLG
>TR-Tetraselmis_subcordiformis.C08670_3 [1114 - 161] (REVERSE SENSE) NODE_12120_length_1198_cov_7.339639_g7373_i0
PSQPPTGDPPYCVIPVPVAIQAKPRPAKAKQIDRLPSWAHSAMTPHRRPTLALFALLLAC
LSSSPCLGRVLSQAGEVRNDQSVDASFKNVFARGEQNNVDQEVSLHVPDATGAPPEALDD
LNAADFEPLVLDPDNPTCTLADREVYQTFSITDDRPIALEARRGKDYEFYVRPGLEIRPI
VLVMLKPGRNDGAASVVTDGLEGEVTVERERNVKTLCGNWAWQATGRYKAFVKTQDVDVV
LRYFVRQRGKRIGAFNEESALDVGLDVETTIAGSNKDIDTNTDVVSRSEPGKFVISMKNS
VGDSNSPIDPFASFDWGR
>TR-Tetraselmis_subcordiformis.C08710_1 [1134 - 295] (REVERSE SENSE) NODE_12188_length_1192_cov_112.420916_g7407_i0
PTVSVPKSGPRHLHRRANTTKRQVTISITFTSATMKSNNANLVCLAAVLLISANVVNART
LSQDGDMLGVTDMTDNEELQEAVAEVQAIGRPFTIDTSELTFGGSGCPQGTVQVIAAPDG
QTISVLFDSFYAATGDGDTRDRKSCNLALPIHVPNGVSLGIFQVDYRGYALVPNINRAST
SIRSEYFWAGIRGPVRHTTFPAGYDDDFAFTDRLTANSIVWSPCGEDLNFRINTSIDARK
GDRFTNGQEAEITVDTTDVIVSGRQLVPFFEARLVSRVCS
>TR-Tetraselmis_subcordiformis.C09068_1 [1 - 711] NODE_12689_length_1154_cov_3.772118_g7711_i0
ARWCSQCPDKPPGAVNIVSKRCECGASVKPRFGPPGASSGLSSARWCPRCPGKPMGAVDV
VTKRCECGLSVTPRFAVSGAKKDAVWCARCPGKPVNAVDVVNRRCECGRGRPTFGLPGSG
YSGARWCARCPAKPAQAVDVINRKCACGRTVPSLGLPDSGDAKPQWCMQCPSKPDGAINL
RSIPVCACGRSRASFALPGQPRASARWCEACPDRPPEAQNMVIKRQRSELLAVAATK
>TR-Tetraselmis_subcordiformis.C09457_2 [1112 - 81] (REVERSE SENSE) NODE_13205_length_1113_cov_7.250464_g8036_i0
PPLTGLEPGSLDNPWGHHLPDSFTQNHDPDVTLGKTSLMASDGTRLGGALETVGMGIGVG
AGAISVAEDFKRKDYESAGVTSFGTALATIGGEAGSAAGGGLISSYMYGKQAKQAADKGD
TKKEILKASEAAATAAAPIAGAAAGGAALAATLGGVAIEVTGSIDTGMQTYSDIKHRHYG
NAAAHGIESAGLGIGAGGGILAASGALAPETGGLSLLGGAVIATAAAAGNWIGTKISDKK
KREKRKRELEREAKERKRKLEANHGVEPIMKRQRNFVEHHIELPANTHWVYGDNGLKLVK
YDDYVENAIENLHRTPQRSNNRVNVHHNNSNAPPRVVHGGHATE
>TR-Tetraselmis_subcordiformis.C09600_1 [1 - 711] NODE_13393_length_1100_cov_5.600939_g7711_i1
ARWCSQCPDKPPGAVNIVSKRCECGASVKPRFGPPGASSGLSSARWCPRCPGKPMGAVDV
VTKRCECGLSVTPRFAVSGAKKDAVWCARCPGKPVNAVDVVNRRCECGRGRPTFGLPGSG
YSGARWCARCPAKPAQAVDVINRKCACGRTVPSLGLPDSGDAKPQWCMQCPSKPDGAINL
RSIPVCACGRSRASFALPGQPRASARWCEACPDRPPEAQNMVIKRQRSELLAVAATK
>TR-Tetraselmis_subcordiformis.C10003_1 [171 - 1058] NODE_13950_length_1060_cov_19.199024_g8503_i0
ANSLRWSTQKCGSATHLQHNQDRTENLSLAMASLSGCTASSSGGDDTTSCCGGQVRAAKS
SQVGRPRLDLSAVGSLQQLPDSVLELVVDHLDPTSRGLVKHVSLAFSAAVQTLTTCHQHE
LDSRAASADVAKSSRDDYSTIRLADLCDNLELVRWAEAQGCTWEARDVMEAAAGETSKLI
SLLLKFQSSHEQSGVGCLEVVQWARERCPQQSLISKNVFDRAAGGGHLAILEWAAVREHP
WDEGTCEAAARGGHFTTLRWLRQQGCPWDEETCTAAASGGHLSLLQWARREGCPWD
>TR-Tetraselmis_subcordiformis.C10016_1 [113 - 826] NODE_13965_length_1059_cov_3.375977_g8515_i0
KDGTRGGVVPVVTHHPLAPVMLLATPLVSFFGTATAVGGLFAPAPLRSACHALAVVMLGP
RLGEKTYTKLSLMMMAYCLLEELSFPDYRSPGVPALLVNFCAISCSFHFSVLLDPTGFPR
MASFSGWSMGGFHIRNFGVHILPLILLFLWTSRDLDGYADAVSGVGPSLGLITAANHLIW
SFLTAKGLDLSEVYLYFHPWIWSSLWVVALVTHAVMGAFWRDAVAMLLHHAPFLSLQR
>TR-Tetraselmis_subcordiformis.C10083_3 [953 - 378] (REVERSE SENSE) NODE_14059_length_1050_cov_161.000000_g7490_i2
GGSGQCCWTSQAGDLELLQWVRLLGCPWDSETAVAAARGGQLEVLQWLRSQGCPWTGSVA
PAGNRAAREGHLAVLQWLNSQGFACDKATMATAAGGGQLAVVQWLRGPAGCEWDVATCRA
AAAGGHLPVLKWVRSKGCPWDASTTAAAAGEGQLEVLMYLKTAGCPFDWRANAAAARAGH
AHIMKWLKEFGG
>TR-Tetraselmis_subcordiformis.C10215_1 [58 - 837] NODE_14227_length_1039_cov_16.161355_g8679_i0
ICCRLGGIAAIYLPCVSSNIMYSRLGVGPLSMALLAGVLVVGLLTQPVAASRTILSDDDE
GNCRWEGWEAARQSWPDCVKCEIWGVGVPCVREDKERPENCNGSGMRYCVDAHKAEICPE
PCMKENCENNSRQKTKHQFFHRHSAFYWEDLAMAGHYDNVFVERDGMKICLSTCWRDPWE
AECTDWEEYDGKSYCMNMNCEHDPNNRIVGCHRADTSSFDGPFHLPTCKECAKVFPKACG
DVYDGSFSPSSSWNSLEPSP
>TR-Tetraselmis_subcordiformis.C10250_3 [1034 - 138] (REVERSE SENSE) NODE_14278_length_1036_cov_6.471528_g8712_i0
PAAPAEQEQQADKPCMCGKGKATLALPIQPKGARWCEECPGKPRNAIPVAGRCVCGRRKA
TLGAKSDGPAGAKWCEYCPSKPHDAVAVVLPNDEAEKGAASAAPGAGVRPVEGPTVCACG
KTTATLALPIQMWLAKWCPDCPQKPRNVVNIASRCECGRRKASMGLPGEGLRWCAICPDR
PTAAAAPLVEGAGNGGESCADDVLGSQRRVSCVCGRGAATLALPVYAQHGGKWCRDCPDL
PRNAVTVVARCECGATKAFMGLPQNFTKGLSGAAWCAECPGKPEEAINFKKRSFASLLE
>TR-Tetraselmis_subcordiformis.C10324_1 [101 - 784] NODE_14378_length_1029_cov_9.586519_g8777_i0
YYRSLWLPXXXSMTTCLTLSVLLLFATSMVHSRELQQLQPAFTVDQSKVTFGGTGCPQGT
VQVIAAPDGQTLSVLFDEYTAATETGDRRDRKSCNLALPVSVPNGISLGIFEVDYRGYAY
VPEMRGAKAKMTAEYFWAGQRGPSRRTTFPAGYDDDFTLSDTLVGGSIVFSPCGQDVNFR
INTSIEARKGSSDTNGQEVEIAVDTTDVRVDGKQLLPFFTAHFVARRC
>TR-Tetraselmis_subcordiformis.C11368_1 [103 - 930] NODE_15736_length_932_cov_15.430323_g9671_i0
PECTAGRQADLLCARASFGGGDDSKPFLPFRVMKYTYEYPKNLASYEPEEQTGWRGAQSP
STSYMLQHLSENTPRAVTAKTLQGLRILYVLHSDVGEDVGVRDAGKTRQIVEDPSVASTR
AEKETANTYRAFKKVEECVVAARKQAEPPLLTVPVLLEWNRIAMANLHPRNGHFRTSDAF
TVRQTCRYYYIDPFTCELELQGLVDDVNAQVNTTPDLKGMFQIAAHFCARFLIIHPFPDG
NGRVARLAINYLLWNLLGFPFWIPSEYISRDTYLGT
>TR-Tetraselmis_subcordiformis.C12658_1 [16 - 819] NODE_17445_length_821_cov_3.250636_g10794_i0
TLTGLTGDKNCELMMTLSRTASVALVAVLSTALFATVVDAAGTCNGMGRRWCLNAHRSTA
ECPKPCQLARCIDNDDSKPKRGGGWRDVRTPTWEEIALSGLYEFVYTDSDWLCLATCWYR
PENSRCRRWDYWAGDRYCRRLSCSHDDRNRYSGCHADPDGRRKLPWHRPTCKECLRVFPV
ACGNELTAWVAAEDARIAEEERVKAVRAREMAARRVCYERHFGDFHPEQEESESSSSSDD
DEPDSETLKLYSTIEEELDEGTLECPPP
>TR-Tetraselmis_subcordiformis.C12662_1 [797 - 51] (REVERSE SENSE) NODE_17453_length_820_cov_17.271338_g10798_i0
IYRILSIQHHNMSDPQTEYNPSHDYHVYNMPPIPSFELNTPSSDEGAFQVPRPPSNFSIR
NNASPMYIRVTSKGVLVKGVYGDGKKQVDLREDFKQQIEVGDVTDKLLMYGSPLCAEQLD
KIREWEYEWEKEASVHLKSTTVNKRGSKLTYSPMVRDDDSFKINVPYNVLELCQKEADVD
SVFDLGHGVYDIVFKVSGMWRNNSNYGLSLSALRVRRVKSLTAGIKRKAPEDFEFGESKW
DLPEEETQE
>TR-Tetraselmis_subcordiformis.C12897_2 [798 - 1] (REVERSE SENSE) NODE_17750_length_800_cov_4.335948_g11013_i0
SLLRARGELHQALVCSVPYKTSRSPKCDSQVLRVWRGECTVCAAGERPPAGTLVQQVPRQ
AGGGRQRAETVLRVRQGRRTVRNARRNGTLVLVLQAHGCSRRQVSQRGGGMRCDLDSGIL
RVMPMHKRCECGKAIPSFGFGDSGAKWCSQCPGKPSDAENIRSRRCECGLSQPRLGLADG
KPRWCAKCPGKDPNAREVRGRRCECGQSRRSYGMPGAEPRWCVKCPTKAEAAVDLLTKRC
HCGKATPSLGLPGDARNAARWCSQCP
>TR-Tetraselmis_subcordiformis.C13006_2 [788 - 111] (REVERSE SENSE) NODE_17893_length_790_cov_6.143046_g11105_i0
CSDCPTKPPTAVNVVNKRCECGAREPVFGLRGESAGEARWCSMCPSIPAEAENLKKKRCE
CGKGRAYFGIRGEGARWCRQCPSLPNEAVNLVHKKCLCGRSRPSFGLPGEEAKMARWCAK
CPTKSEEAVDVVSRRCECGKTVPLFGPPGKPSTLARWCALCPGRPEDAVDLVSKKCECGK
SQPNYGVVLEGLRAVKRWCAKCPNKPSEAVNLIQTRKKPKTTASKK
>TR-Tetraselmis_subcordiformis.C13377_1 [162 - 758] NODE_18379_length_760_cov_7.187586_g11437_i0
HDITMPPASATPAALDVAPDAGTAVFGSLPSDVVDLIVTHLSPAWRAVLKAVSVACLAAV
RRTAESPSQRGGMPQFRELCGRRETLVWGATYLEWERRLCETERVEGSSPACHGSLRLCH
LEQCRVGWRLSALTAEVGNLPALRWLRQQGCPWNHATATAAAGGGHLELLRWLTEGGCPL
STRWAAAAAARAGQLRVLR
>TR-Tetraselmis_subcordiformis.C13834_1 [726 - 28] (REVERSE SENSE) NODE_18947_length_727_cov_19.400289_g9671_i2
LRILYVLHSDVGEDVGVRDAGKTRQIVEDPSVASTRAEKETANTYRAFKKVEECVVAARK
QAEPPLLTVPVLLEWNRIAMANLHPRNGHFRTSDAFTVRQTCRYYYIDPFTCELELQGLV
DDVNAQVNTTPDLKGMFQIAAHFCARFLIIHPFPDGNGRVARLAINYLLWNLLGFPFWIP
SEYISRDTYLGTITACQPEPGGTLCYPCALLALLIESANYSLGTALSHQQLKA
>TR-Tetraselmis_subcordiformis.C15816_1 [1 - 591] NODE_21369_length_592_cov_4.452424_g13779_i0
VGGEAEAATRGRQQWAQLLPPPLPPRTELPQAASMDAPSVSPFSSTAAPDLLSDDLAGRS
LPPPDSSTSEAVGGSPASVTTPPSNMKSPDPRASRKRKPESPPEGAGVGVCMCGGGEAVY
AMSYSARSRPRWCAACPELPDGAVDVTGRRVKCECGRGRRMMAMPGERASSARWCGRCPG
KPAEAVLVVQAKLCECG
>TR-Tetraselmis_subcordiformis.C16317_1 [565 - 2] (REVERSE SENSE) NODE_21952_length_565_cov_2.609434_g14279_i0
AINNLAMPGVTSRVNPYSILPNRPEFKHDNLSNWAKRKYESGTGWQYMVGSTLYPPKPVQ
SDEESYMEYVKSNHMVANQNRQGLVDITHWGISARRDAGNDAAAGIPSHWQQYSMPGGAF
LMAQNFESQSHKSHLTESGINTLAQTMYMVSRFPRPGTIGKNLYIDSTYSDDRDAVFSSS
VNPTTLDP
>TR-Tetraselmis_subcordiformis.C16350_1 [562 - 2] (REVERSE SENSE) NODE_21992_length_563_cov_7.660985_g14313_i0
TSGKHTEPPVGASRFLFSMPRLTAESGDAGEADVEQVGSRLRRAESAEPSMTAAGDWDNL
PAGVLHSVVECLDPQWWGVVKLVSHGLQHTVQRLEEGRGVVARIPVKQMYGSVELLSWAL
TQNSGVDVDLAMKDAVENGRVEVAAWLRTERQCNWSAELCAAAARGGQLRSLQWLRREGC
PWDEDTA
>TR-Tetraselmis_subcordiformis.C17673_2 [493 - 2] (REVERSE SENSE) NODE_23500_length_495_cov_3.043478_g15680_i0
MRSQGIPLKVKTLTAAASSGNFSLVAWLLEEGCPWDGSTCAAAAGAGNFALLRWMRVRGC
CWDSRTAAAAAGHGNICMLQWLREQHCPFDMAACASAARNGRMDALMWLRAKGYPWNEEI
PAQAAQGGHLDILMWAKLEDCPWDKRTCSWAAHAGHLGILTWAR
>TR-Tetraselmis_suecica.CS-187.C00023_37 [11593 - 245] (REVERSE SENSE) NODE_86_length_11593_cov_9.659823_g20_i0
CECGKSCPSFGLPGEGKKRARWCANCPTKPDVAMDIRNKKCECGKSCPSFGLPGEGRNMA
RWCANCPTKSDAAVNIISRKCECGKARPSLGLPREGSKMARWCARCPTKPDAAVDIRSKK
CECGKAVPSFGLPGEGSNKARWCAHCPTKPDAAVNIVRRKCECGKSSPSLGLPGEGSNNA
RWCARCPTKPDAAVNIMNRKCECGKSSPSFGLPGEGKKRARWCANCPTKPDVAMDIRNKK
CECGKSCPSFGLPGEGRNMARWCANCPTKSDAAVNIISRKCECGKARPSLGLPREGSKMA
RWCARCPTKPDAAVDIRSKKCECGKAVPSFGLPGEGSNKARWCAHCPTKPDAAVNIVRRK
CECGKSSPSLGLPGEGSNNARWCARCPTKPDAAVNIMNRKCECGKSSPSFGLPGEGKKRA
RWCANCPTKPDVAMDIRNKKCECGKSCPSFGLPGEGRNMARWCANCPTKSDAAVNIISRK
CECGKARPSLGLPREGSKMARWCARCPTKPDAAVDIRSKKCECGKAVPSFGLPGEGSNKA
RWCAHCPTKPDAAVNIVRRKCECGKSSPSLGLPGEGSNNARWCARCPTKPDAAVNIMNRK
CECGKSSPSFGLPGEGKKRARWCANCPTKPDVAMDIRNKKCECGKSCPSFGLPGEGRNMA
RWCANCPTKSDAAVNIISRKCECGKARPSLGLPREGSKMARWCARCPTKPDAAVDIRSKK
CECGKAVPSFGLPGEGSNKARWCAHCPTKPDAAVNIVRRKCECGKSSPSLGLPGEGSNNA
RWCARCPTKPDAAVNIMNRKCECGKSSPSFGLPGEGKKRARWCANCPTKPDVAMDIRNKK
CECGKSCPSFGLPGEGRNMARWCANCPTKSDAAVNIISRKCECGKARPSLGLPREGSKMA
RWCARCPTKPDAAVDIRSKKCECGKAVPSFGLPGEGSNKARWCAHCPTKPDAAVNIVRRK
CECGKSSPSLGLPGEGSNNARWCARCPTKPDAAVNIMNRKCECGKSSPSFGLPGEGKKRA
RWCANCPTKPDVAMDIRNKKCECGKSCPSFGLPGEGRNMARWCANCPTKSDAAVNIISRK
CECGKARPSLGLPREGSKMARWCARCPTKPDAAVDIRSKKCECGKAVPSFGLPGEGSNKA
RWCAHCPTKPDAAVNIVRRKCECGKSSPSLGLPGEGSNNARWCARCPTKPDAAVNIMNRK
CECGKSSPSFGLPGEGKKRARWCANCPTKPDVAMDIRNKKCECGKSCPSFGLPGEGRNMA
RWCANCPTKSDAAVNIISRKCECGKARPSLGLPREGSKMARWCARCPTKPDAAVDIRSKK
CECGKAVPSFGLPGEGSNKARWCAHCPTKPDAAVNIVRRKCECGKSSPSLGLPGEGSNNA
RWCARCPTKPDAAVNIMNRKCECGKSSPSFGLPGEGKKRARWCANCPTKPDVAMDIRNKK
CECGKSCPSFGLPGEGRNMARWCANCPTKSDAAVNIISRKCECGKARPSLGLPREGSKMA
RWCARCPTKPDAAVDIRSKKCECGKAVPSFGLPGEGSNKARWCAHCPTKPDAAVNIVRRK
CECGKSSPSLGLPGEGSNNARWCARCPTKPDAAVNIMNRKCECGKSSPSFGLPGEGKKRA
RWCANCPTKPDVAMDIRNKKCECGKSCPSFGLPGEGRNMARWCANCPTKSDAAVNIISRK
CECGKARPSLGLPREGSKMARWCARCPTKPDAAVDIRSKKCECGKAVPSFGLPGEGSNKA
RWCAHCPTKPDAAVNIVRRKCECGKSSPSLGLPGEGSNNARWCARCPTKPDAAVNIMNRK
CECGKSSPSFGLPGEGKKRARWCANCPTKPDVAMDIRNKKCECGKSCPSFGLPGEGRNMA
RWCANCPTKSDAAVNIISRKCECGKARPSLGLPREGSKMARWCARCPTKPDAAVDIRSKK
CECGKAVPSFGLPGEGSNKARWCAHCPTKPDAAVNIVRRKCECGKSSPSLGLPGEGSNNA
RWCARCPTKPDAAVNIMNRKCECGKSSPSFGLPGEGKKRARWCANCPTKPDVAMDIRNKK
CECGKSCPSFGLPGEGRNMARWCANCPTKSDAAVNIISRKCECGKARPSLGLPREGSKMA
RWCARCPTKPDAAVDIRSKKCECGKAVPSFGLPGEGSNKARWCAHCPTKPDAAVNIVRRK
CECGKSSPSLGLPGEGSNNARWCARCPTKPDAAVNIMNRKCECGKSSPSFGLPGEGKKRA
RWCANCPTKPDVAMDIRNKKCECGKSCPSFGLPGEGRNMARWCANCPTKSDAAVNIISRK
CECGKARPSLGLPREGSKMARWCARCPTKPDAAVDIRSKKCECGKAVPSFGLPGEGSNKA
RWCAHCPTKPDAAVNIVRRKCECGKSSPSLGLPGEGSNNARWCARCPTKPDAAVNIMNRK
CECGKSSPSFGLPGEGKKRARWCANCPTKPDVAMDIRNKKCECGKSCPSFGLPGEGRNMA
RWCANCPTKSDAAVNIISRKCECGKARPSLGLPREGSKMARWCARCPTKPDAAVDIRSKK
CECGKAVPSFGLPGEGSNKARWCAHCPTKPDAAVNIVRRKCECGKSSPSLGLPGEGSNNA
RWCARCPTKPDAAVNIMNRKCECGKSSPSFGLPGEGKKRARWCANCPTKPDVAMDIRNKK
CECGKSCPSFGLPGEGRNMARWCANCPTKSDAAVNIISRKCECGKARPSLGLPREGSKMA
RWCARCPTKPDAAVDIRSKKCECGKAVPSFGLPGEGSNKARWCAHCPTKPDAAVNIVRRK
CECGKSSPSLGLPGEGSNNARWCARCPTKPDAAVNIMNRKCECGKSSPSFGLPGEGKKRA
RWCANCPTKPDVAMDIRNKKCECGKSCPSFGLPGEGRNMARWCANCPTKSDAAVNIISRK
CECGKARPSLGLPREGSKMARWCARCPTKPDAAVDIRSKKCECGKAVPSFGLPGEGSNKA
RWCAHCPTKPDAAVNIVRRKCECGKSSPSLGLPGEGSNNARWCARCPTKPDAAVNIMNRK
CECGKSSPSFGLPGEGKKRARWCANCPTKPDVAMDIRNKKCECGKSCPSFGLPGEGRNMA
RWCANCPTKSDAAVNIISRKCECGKARPSLGLPREGSKMARWCARCPTKPDAAVDIRSKK
CECGKAVPSFGLPGEGSNKARWCAHCPTKPDAAVNIVRRKCECGKSSPSLGLPGEGSNNA
RWCARCPTKPDAAVNIMNRKCECGKSSPSFGLPGEGKKRARWCANCPTKPDVAMDIRNKK
CECGKSCPSFGLPGEGRNMARWCANCPTKSDAAVNIISRKCECGKARPSLGLPREGSKMA
RWCARCPTKPDAAVDIRSKKCECGKAVPSFGLPGEGSNKARWCAHCPTKPDAAVNIVRRK
CECGKSSPSLGLPGEGSNNARWCARCPTKPDAAVNIMNRKCECGKSSPSFGLPGEGKKRA
RWCANCPTKPDVAMDIRNKKCECGKSCPSFGLPGEGKKRARWCANCPTKPDVAMDIRNKK
CECGKSCPSFGLPGEGKKRARWCARCPTKPDAAMDIRNNKCECGKAQPNFGLPGEGSNMA
RWCARCPTKPDAAVNLRHKKCECGKSSPSFGLPGKGRNMAHWCANFPTKPDAAVDIRNKK
CECVISGASLRLTGDTRNTASWCARCPIKPDTVANLGSRRCECRMNNLSAGLPREERRCA
HCLSTPIASDNLQSAIRSCLERNTFELNAATVAVQRNSMTPLPSLVTGTSDTITGASAST
SDPPPSLLKRCEDPSNSNHPGCIPFASIELARPHGIFYVRDGDSATDYFQPVTKRRRRGK
FVE
>TR-Tetraselmis_suecica.CS-187.C00255_7 [1278 - 742] (REVERSE SENSE) NODE_1501_length_6686_cov_71.767967_g212_i0
CPMTMTYAARNGHFDLIKILHDDDDCPRRNDFGAGAARSGNLELLKWMKDQEYIPDDEFL
HISELGFEYGYVHVLEWLLKISQLSVHGYYIRRCVLNNNVHVFEWMEKKGIEFPDGFRFV
GKYLFEAVSGGHLAMLKWIQKSFEIDSLSTHLGHALIKGNKELVKWAIDNGHPLCEKKH
>TR-Tetraselmis_suecica.CS-187.C00410_5 [5258 - 5794] NODE_1969_length_6059_cov_71.356905_g212_i2
CPMTMTYAARNGHFDLIKILHDDDDCPRRNDFGAGAARSGNLELLKWMKDQEYIPDDEFL
HISELGFEYGYVHVLEWLLKISQLSVHGYYIRRCVLNNNVHVFEWMEKKGIEFPDGFRFV
GKYLFEAVSGGHLAMLKWIQKSFEIDSLSTHLGHALIKGNKELVKWAIDNGHPLCEKKH
>TR-Tetraselmis_suecica.CS-187.C00645_3 [1539 - 5153] NODE_2610_length_5450_cov_45.274023_g458_i0
KMRVKCTRRLQPLAGARVAAAIHLELAAAKGAKHWTKEKEDLFVETERTLRDLNRSATRL
NDSGGGASTAQAQVLYDAFISHSFRGPSTQEMKRRLISEMSRVRETAKPGLVYWADFLDL
AERGPVPWRKEIEEGIRNSAKVLAFIDKSFLGSYNCIMEIAAAFEMHKPVVPVILDKAAW
TLLTTPNAAEDVWNQYGELRSFDGQTSIGGNMFNLEMLKSVYTRLSNINFCSCLPDDAAH
MGIDRVADRFYNDATKDLPYLKEWTQLEEQTLRWFSSGKHSSFLLSSDSLKKLDLWSAQA
FKYSMEPPPTALQMHFIKASASFAARRTRILCVLAVFVLLCILGGAIGSAVMGVQARQAA
ADARAQAKIADEKSKLAITNSDLAKASQIIAEQKTVEAERNMNIAAVLLLGSNPHPSTGR
SMRALLKSFELARDIDRLDMVMPQLHEAVRYLAAEPFWPFELEGHFDSSCVSFSPSGEYL
LSGGQDYTYRLWSLRVPEGSFVPAARPPKVLTCEVDGESLAVDWGKGDLLAGGTSHYNSI
CLWHKDATGEWTLREKLQPLDSPGNADISTVAFSPSGNLLAAGSTDGSLIVWNVSSASSP
AAPRVLVPANETEAAFVQYRAVAWSPDDAYLITGGIDRVLRVWEVEGGAVVATNPTTTDI
NAVDVLADGGVDDWETLRIAAVTDLYDSESFVLFLALEKVGTGNVSLRVVQSIPGAVDQK
GVAWSPDNGSMLAVTGDDYRVHLWALNQTDGTATTRLHDMQLSYDVVSRSRSLAWGRQSP
AQHHPATSVDILAAATANGAIYMFQRAPDLRDLGPRLDRMYCHLAYEAGLKHSVRGQAVT
SDMSKLATSAFHGTICLFRRDPNTLRWRNTEVLGGYGAKGVAPKRAVVWSPDNSLLAVGS
DDGMLYVYGFRGNEEAVEVAAFIAHESACRLVSFDPTSRYVVSSGDRSDPTILIREVGAG
PERELRLPLHTHQVRCVTWIAAAFGEASSAAMGVIASVGDDGGIRVTEIHRAADGKLSLT
RTVAPGAAEAGRYVSLAWGAASGLLAAGDTHGGVTLWRRSDSWGGEWNDTHHSNSHTASV
DNLVWVRSSLVSGSKDMAMGVVEVDPVTKRVVRNYKTDVDCRIPFAVEESRREGGGPRVV
CLRARSSVAGDKWTDPELPVTVEAETVLVGFDHQYDLFQKMVYGRLSLDDLAALGYQDLA
RLAAP
>TR-Tetraselmis_suecica.CS-187.C00656_3 [5023 - 3719] (REVERSE SENSE) NODE_2637_length_5432_cov_21.944269_g463_i0
EARALCLREEEANEIFSMTLYYKRTMGEVRSSLSDSFVYGNKPVAAPATKSRVHIYPENG
SSGFLPGNTIRFVLPTGNRGEYLNSRQSYLKFTLQNLDAAGEMASFKFDYSAHAIIRSLK
VSASGGAGGGVLENIEEYNALVHALFDVTGDKIQMETTGTISEGFSREVDATDSRIFCIP
LMSAIIGTNQQKYLPVGAMARTHLTLELTLGDLDKVQEGNRPWMLKEVEYVAEMIHLDPT
VDRALNEANSGGIVIPYSTFSQHRWIAPNGSSSMSMAFSSPYKSLKTLIALFRKDATDYS
SIKYVSERKNVVGNTGRYQYTINGVLTPSKPVDSDAEAWAETQKAFHGYGSIEHMGIVTD
GTWGLDEGKYLIATDLESQSHKSMFSQNGIDVSTSVSHLTVNFDTSLDASVTVDVFSHYD
GFIVVGADGLVNVFY
>TR-Tetraselmis_suecica.CS-187.C00671_2 [1745 - 2692] NODE_2682_length_5393_cov_294.506362_g473_i0
FRWMAYGKELRECAMRAYCKLKSLRKTCHIFGIAISTLSRWATKGINTKYTLSGNGFNIR
KSEVSDFISTYIENHAYCSHTELSRDIQEVFGFKPSRQLVAVALKELKYSKVKARMRIKP
PRQQEPSREKKQEILRLLRQNNTICVDETTFQVNMSPKTGYVKRGSRLYRQHVIHRSNKK
VCLCAISPVSGVYSKLYDRNINGEVFAQFLEDIPFEKGTNIILDNASIHKTHTVILAAKR
KEFNLQFIPPYSPDYNPIENVFGIAKNSFRKWNAATGRTLDEFTEGISRSFSQHIDSTTI
RNCYSHSRKFISNNLS
>TR-Tetraselmis_suecica.CS-187.C00671_3 [2770 - 4500] NODE_2682_length_5393_cov_294.506362_g473_i0
SKTRVRIQKTKTTFTVNEMSDTSAKNDEKLGGRGGRLSRESLDRVLKGFDNVPDFWNDKL
VFALQHNKITETQLKCSAATKEQVVKRYLNSLTNKPLIRERLRSYAVLCTKLYRRATAVL
NITVCDNIDNETNLLKICDILSSPLKIKPIVLCLHDPLPELFEKCLTKHKFIDSLGPSAN
EVSLIAHWTNVKSYIANKIHANMKTQIKTHFLKRLKTYLRSHVKGPSDDAVKYLFGESPC
GNVEDRNLVDSIVERLGKGGLLKAGVPEMPAESLPSSLIKFHFDLCKASEKGFRPLPFPS
VGARHHGRIDPGVFATIMRDLPDTERDFYRELKLSRELWNSKANRVIGYEKRQRVKKVKR
MGKNKRTKKIRRYNRLKVRKLKKTQWVSSIETDGVAVSIVVKTLQRPARAKKDIKEHYYD
YSDIKKIDTEIEESNDVDKTISLMMIKHRFLDYDHFFEKIVQPKFRINNNIKQLEDFYFE
IEHLDDIDNIHINIENENDHPYGKQMKHIRDVDDVEPYGSKEEDAYIEFLSQLRDIIAGI
PEYQTYAIKGGTQNRSRYGTHIVFGLLYLVFSSLLPR
>TR-Tetraselmis_suecica.CS-187.C00964_1 [2 - 1117] NODE_3454_length_4861_cov_29.926018_g463_i3
GFSPGNTIKFVLPTGNRGEYLNCRQSYLKFELHNLDETDTNKVVFDYSAHALIRALKVSA
SGGAGGGTLENIEEYNALYHTLLDLSGSTNQMSLAGSVAEGFGEDVDGGSSRVFCIPMMS
SIVGSMQQKYLPVGNMARTHLILELTLGDQEKVQQYNFPWVLRNVEYVAEMIHLAPDVDR
AIYDANGGQLVIPYTTYSQHRWIASNGSGSMSMAFSSNYKALKTLIAIFRKDEDNYNTKK
YVSTRNNPIGNAGRYQFTINGALTPSKPVDSNPEAWAEAQKAFHAFGCLEHMGIVNSDTW
AANEGKYLIATDLESQSHKSMFSENGVDVSTSVSHLTAEFESQLTSSLTVDVFSHYGGYI
TVEADKLVSVFV
>TR-Tetraselmis_suecica.CS-187.C01080_5 [3935 - 123] (REVERSE SENSE) NODE_3715_length_4726_cov_42.879196_g741_i0
SSYRLLIVASPSLPAYFIFFYFQLTSWTVELCLWCLQENQGQGRGCSGGGLSDVMASTST
STSPAVANSATHPPTTRTSCLASWHPWRNTRALWPSSSERQRRLPVLDGVRLVAIAWVIL
GEAVSAAFHPRPPPRSTFIASVQYTLNADLAYDLLLLVSGVVMTSLVLTEVERTGGLNVR
AFLFRRWLALWPALALGLAATVALLPSMRPACAAEWWAVLLFVNNYFGDLQCMPQTWLVA
VLAQLYLLTPALIYLCVNYQTRTLRQNMSSYILLLFLSASSIFASWLFYEIWGDSFVYRP
QKWPPGPYFKAVALRWSPYLAGVALALLKWDSSSAVEDERSARIKRAEGMPIHERIAERQ
PISCTDVTRAMLDALADLLCLLLLLWITLQGTQQSVAFLSLILRVIYAWTAARLLYRLLC
GAWKPLGRVLSLPIAYTGCQLAFPALIIQSVVYFDVRGMLGLPHNVAWEPFTQAAGLVAI
AFLLFIAAYAMGGYAVYLILHKPMLNIRPARQADLPPPPEAADSAPPPSDIPWPLQRHKS
RESIQGVSSAYAGFGSLPEQSVRAVHETAVTVLSGTHSELRVFPNHFVPERGTTYFDGGQ
PAPETPDGYWVLTVVTAYNEGGEEMADTLISLHEQAKHLPKGQRLHVLMVFDGWNKMSSS
MRSYLQRLYPGAEAEQVRAVEQQQMGGASRRSLPRWMDAIDSTQLADWYTAALPVTYTLQ
QQDGEGGVVPVSIAPGRDMMVSALVKFDNRRKHNSHEWYLRTFGKQYPSRYMYLTDVGTT
ADRFCLPRLVSYMDVNPDYVAVTGFQRVQRLRRGSTLVQHLQREVQAYELGPGMCHNVKA
SQGFMGFQLILCGPCQMVRSCDALQEPFLDAFFDMINKDSVESGILHANLALTEDMAFGC
YLYAMTPNKKTGYVPDAYFDYDVETAPDRLLKQRRRWNNGIVAGIHYLINPFGQLWGLST
KPWHLKLCNLLVMCQQYILVMTLLVLPSVYMFNIFTALGGFTANQYGPRALSHPLNPVYW
DYLAPGAAVLPALGVLAYFAILTFWTFIHRRREYVAWLYMVMLVVNVTIGLVTTAFIANF
FSEVSALHGRWMGITVTALYSATLLCPMISSAALGDTYGLLVSVVNVPLMLAFLPMWLFL
GAYSLARFADFTWGNRPHESESQDGAKRDAHMRKCRTVGLLIALAYLGGNLLLACGLIAL
GFVWDGNAVAIFLVLAVPYSLSSVAGCLFNIQYALRYRWIPAIRAALGCDPPSTPAPSTS
TSYPAAAPHCA
>TR-Tetraselmis_suecica.CS-187.C01149_1 [430 - 2049] NODE_3893_length_4644_cov_11.754298_g782_i0
KRPCAACSRRFGSTDPCRRIGAAVGEFCAWSFGLGKLLSKGARGVVATRHQRAEWCELSA
VFCLSGLGMGRKLKLCECGKAQPTFGMAGDRLRAPRWCDSCPGKPGAAVSLASRRCSCGQ
GVPSFGLPGEGRSEARWCARCPAKPDVAVNLVTKRCQCGKAQPTFGMPGESSIKARWCVR
CPTKPDEAVNVVSKRCECGKVRPVFGLRGEGSGGARWCAKCPSKPDAAVNVVCKMCECGW
GQAYFGLAGEGRGLARWCSYCPTKPQDAVDVVSKMCKCGHAQPCFGLPGEGGGAARWCSR
CKPDNAVNVKSRRCECGKSRPVFGIRDDADGEARWCARCPTKPDAAVDMVTKRCECGKAQ
PSFGMPGEGRRSARWCARCPTKPDDAVGVIGKRCACGKARSVFGMPGEGRGSARWCIHCP
DKPGDAVNVINRKCECGSAIPSYGIPEERRGAARWCARCPTKPSGAVILSGPRRGVTGVK
RKARSHKAQHATAPLLAKPRTRSDAAQTLPSPSTGSENRSSPTRSTPPSHPITPIEAASG
>TR-Tetraselmis_suecica.CS-187.C01149_3 [3078 - 3677] NODE_3893_length_4644_cov_11.754298_g782_i0
AFGMHGDGRRPRWCARCPTKPDDAVDVVSKRCECAKAQPSFEVPGERSGAARWCARCTDK
LGSAVGAVRKKCECGSKKSCYGFLEQGRGAARWCVRCSTKPSGAVLLTGPRGGLAGAKRR
GGLPNAQDTSAPPPAEPHTSPDATQSLPPQLPSSENCPSLIRYAPSSHQPAPTELASRFG
STTKYNTGSPAKRYRMGQST
>TR-Tetraselmis_suecica.CS-187.C01291_8 [4407 - 2218] (REVERSE SENSE) NODE_4214_length_4498_cov_330.616094_g873_i0
HRCCDFIRPAMFQSLLQGGPPGEIAGGWATGDLIQGPAAPAAQPSNAALEMPAPAFPATV
YPPGWEEASKTKKQPISKKCECGAHMASFALEGEGRAGARWCASCPTRPPTGTVNAFSYR
CSCGKSQPSFGLPEEGAKVRWCATCPDKPPEAIYLVRGRMCECGERRAHLGLPPAADGER
SMARWCSACPSLPTGAVEVPNGACACGTARPTYGLPGQPPTSAQWCSRCPSRPTEAVNVV
SKRCECGTKVASFGMPGEAKRWCRDCRPEGAINLVSKRCECGAKVASFGMPGERKRWCGD
CRPEGAVNVSVQLCECGKTASFGLPGEARNSVRWCATCPSKPAEAVNMKVHRGGTGADRK
RCLCGKRLPALALPGEPRSSARWCSICPDRPAEAISVSSSRCECGLHHATFGMPGDERRK
ARWCGKCPDRPPAAVDVRNRKCECGKSQPFYALPGAGRREAKWCAKCPGRPAEAVDVLKR
KCECGKSQPHFAEPGSASNAARWCAKCPDRPVGTVDVVSRRCECQKHRPTFGYAGQKLGL
AKWCKKCPDRDPTSVCLAYTPRPKKPAREKAPKRPRVKKAAPAAEGSCEAGASVSKPRGR
KRKAAAAVDGAAATADDAGDKEGPVTKKKAVAKKGPKAKEALASKKVKQGAEEQTGKEGP
EEKKGKEGADEKKAKEGKKAKEGTDSKKAEAAEGGKTKEKKKAAVETVPTSKPATRRKPA
KAAEAEPSAT
>TR-Tetraselmis_suecica.CS-187.C01350_2 [2021 - 849] (REVERSE SENSE) NODE_4350_length_4449_cov_19.695000_g913_i0
SVLQHHYFTRLVHQRRRWFNANLATPIYLLFGAGSSHPKMLWDSAQSTWKKLASTCMLLL
IIFANISSKMLTSVYAAVFYHSNQLLWTPILGEARAGLIANTAVLVYLTIYILFVSVHVK
RVGKEDTKFCEPLWVAAYVTGAIGSFLALAALPLFFVRAFLLEVDASSQAVAFTILFLTY
GTFLLPLIRSAYMCPRTFLNALHPRVFICWTLSAPTLIGLLHSFALARVADLTWGNRPGG
EGMVPMHPDTRRQKHACYCSESGCNEEPLHGSNICREHAWLSQQARKLHGINAIVVAANV
TMALTMSYLGTALPSLRSLMYQMLVLFSIVLFIPLLFTEVLALIHDMWAALRWISCAALQ
CIWCLPCNHNQDSGSRNLTATNGQPRTGNGV
>TR-Tetraselmis_suecica.CS-187.C01693_1 [2701 - 3189] NODE_5166_length_4156_cov_244.425615_g1134_i0
VICAHFAKGMAAMEESKLVFMLLFFSVVELFAAIEFCDSNSCSNEAAWAVAAGAVSTAAL
IVLTFFMLRSPENYNKVVPNASGLLALWWMPGAGVTTFKAPFATVGNGYYAAWGALISAC
LIFHPRMGSSYLRGIMSPQVASQPTPGAPSHQQTTSVVVAPSQ
>TR-Tetraselmis_suecica.CS-187.C02085_6 [3860 - 2265] (REVERSE SENSE) NODE_6053_length_3901_cov_37.579699_g1373_i0
RAPAVSHRPRVFARGEGSQWPSFGMRAEGWYPPWGGAPAPLPRHFRTGVHEWHSLQANGT
DWDSWLEEFMLHQVDASTGAELPARLVSGSLLQHLSMANRTAVVGRMRAEGLMRGSAQLR
AMAAGAVVGAREAASQQDAAQRQLQFILDFFETREDECSGNDASTQVFPRTAVVEAGHDR
PPSDHEQIQNHYNIQQHQPPPPTSTTPDQVASEGAPSISPPSSARPPDLSSEELAGRSPH
PPDSSTSEPAGGSSPSPPTPPSALKLSGKEASRKRKAMSPLGGRGGLGFGLGEGVVCVCG
GGEAVYAASYSARSRPRWCAACPELPDGAVDVTGRRARCECGRGRRMMAMAGESASAARW
CGRCPGKPAGAVLVVQAKLCECGRSNPCFGLAGGSAKRWCALCPTKPPEAQNVTRKMCEC
GEASARYALPGKGRLHAQWCSKCPSKPAHAVNVLKQFCECGKGGAQYGMPGEAARWCSTC
KPTDAVDVKVALSGGPISPLGSCMPEARALVGLWGCVTTAGVSLIDWTKGKP
>TR-Tetraselmis_suecica.CS-187.C02085_8 [1578 - 409] (REVERSE SENSE) NODE_6053_length_3901_cov_37.579699_g1373_i0
KRKLSWRSSSARGHSPRPPPLQHKKCECGKAIPSFGLGEGGAKWCNQCPGKPAEAENIRS
RRCECGQSQPRLGLADGKSRWCAKCPGKDPTAKEVRGRRCECGRARRSWGMPGNAPRWCV
KCPTKAVAAVDLLSKRCQCGKAIPSLGLPGDPRNAARWCAQCPDKPAGAVNVVSKRCECG
ASVRPRLGAPGSSGLSAARWCPRCPGKSEEAVDVVTKRCECGLSVTPRFAISGAKKDAVW
CARCPGKPSSAVDVVNRRCECGRGRPSFGLPGSGYSGARWCARCPSKAVRAVDVINKKCA
CGRTVPSLGLPDSVDAKPQWCLHCPSKPDGAINLRTIPSCGCGRAKASYALPGQPRASAR
WCEVCPDRPSEAVNMVIKRQRSEPLAGTKS
>TR-Tetraselmis_suecica.CS-187.C02518_1 [2932 - 2450] (REVERSE SENSE) NODE_7021_length_3648_cov_359.660183_g1635_i0
LSPYPQTPPATPMPKRRRPPNLEERTIQCGLKKALLYHNLLGGITDLVANVSRRTHRASL
LLNYYFLCHMDLPRLEERAEALKDQMFYYAALTLSKSKNHPDLIDFYTKNAAMFDVVNSV
SGCNSSVNAAARAMKTNVLNSLWMNFDCRVNRLTKEAGREA
>TR-Tetraselmis_suecica.CS-187.C02518_2 [2446 - 1148] (REVERSE SENSE) NODE_7021_length_3648_cov_359.660183_g1635_i0
EFVLRKIRNEECRKSIVLNRGETELVETCSAILRTNKVVNKAWIEKNPGRILLLYHRLQQ
LGEERQLRGFTILPVFQMKMHFTVIDAAALRKLLTQAGKIPSSLDQKDFYFRAVFKMRSP
EAWTIGNEVKTDGTSLRINIWRENHSSVAESLLPRKKQKKDIPAQFSRGVQDDPNEDPAL
ANIFPGDESVYFSNDPGQANQAFVKLFDGGQCVLHKRLTWKQFKQESHLKRNLERVTKWN
KEVQQEYAILSEHPLNTADPETFRKHLQSKIPLYARLWVHHLHSRMAKLRWNYQIHSRSC
IDRFWSGLAYGNPAGLPLHRRPLLKYGSANWGHGSAPNQRMFNSAKNFFRIVKVPEFRTT
VCCADCGSRMKGVTQRFIGPMQEDKKRFSKTFRGLKFCSSSTCRSTPLKSRDGNAATNIG
YAFPNRPAYLCRE
>TR-Tetraselmis_suecica.CS-187.C02732_5 [2636 - 3220] NODE_7536_length_3546_cov_499.129826_g393_i5
DDRPPSKLQNVLKVISGGQVGADRGALIGARLAGFGTGGFAPKGWKTDDGPDPSLADKFG
MEECPEKGYSKKDQLNVDVCDALIAFRVSLPMTGRGTEQTINYARTGEYEHVPLEFPKTE
EERTVELSGKKPVLLIWDLTEDDSTLFATTLSDFLKMHKPRVVMATGMTEKACEGCQEAV
KKLFSTALPMYVAAM
>TR-Tetraselmis_suecica.CS-187.C03045_1 [1228 - 2259] NODE_8255_length_3406_cov_335.103664_g1635_i1
SLTRSPRDSHKDFNVLKDDYFRAVFKVRSPDSWTLGNEIKTDGTSLRISVWRKLTTSVVD
AKLPKKKLRTGLSDDVSRPEDRGDDVEVSVVNLLRAGHDHSYFSNDPGQANHGFVKHTVG
GNCVRLKRLTWNQFKQESHKKRNDEKVVKWNREMQEEYATLSQYPMKTANPKTFRSNLLS
RVELYPRLWRHHLHTRVAQLRWDYQILSRSCIDRFWSTLAFGQPSGLTLDQRPLMKYGSA
TWGHGSAPNQRMFNSAKNFFRVVKVPEFRTTVCCADCGSRMRSVTQRFVGPMPRKKDRYN
KTVRGLKFCSSSTCRSTPLKSRDGNAATNIGYAFPNRPAYLCRE
>TR-Tetraselmis_suecica.CS-187.C03211_5 [2204 - 3016] NODE_8585_length_3342_cov_556.820528_g393_i9
TKPHIIIPASGSLHFVSTYRYSYLQQQLLFLVMLLWLSSVLYEYVLLAIRFIMKRALPEE
TVDTTDGLPVSNGTEASASPCKIQKNVLKVISGGQVGADRGALIGARLAGFGTGGFAPKG
WKTDDGPDPSLADKFGMEECPEKGYSKKDQLNVDVCDALIAFRVSLPMTGRGTEQTINYA
RTGEYEHVPLEFPKTEEERTVELSGKKPVLLIWDLTEDDSTLFATTLSDFLKMHKPRVVM
ATGMTEKACEGCQEAVKKLFSTALPMYVAAM
>TR-Tetraselmis_suecica.CS-187.C03467_1 [2 - 682] NODE_9158_length_3238_cov_32.352148_g2214_i0
ATPGWMLLQVAECMGPSSRGVLRHVSKAAREAVRDVVKKEEGAGDFRIQVREMCRTPELL
AWARRQGMPWNSRLYRTIASTGNLDVLQFAVSEGAFPSDARARMCLELCLPEAAGGGHLE
MVKWIIPRVSVCDEWVMPAAAKHGHLHILQWLHQQGFPWNEWVCQDAAVGGHLHIIRWVR
EHGCTWDEKVAEAAVTNGHLELLKWCLDNGCPCSDHICDTAAAAGQP
>TR-Tetraselmis_suecica.CS-187.C03777_1 [1840 - 953] (REVERSE SENSE) NODE_9807_length_3127_cov_180.256985_g2433_i0
MSFSLPLSCLLSDIRVRLLSVAFGFWRETSLTWHAGFVVICGVIRSLPIGPLDELPEEVL
LLILQNMEPGVLGLLRQVCKAFHSAVDTLGDRSPAVRVISVPSLCRAASSELRQGQALLE
WAKGQGCPWDNRICAAAAASGSAELLEWTAGEEGGCHVDARACSAAAAGGHLQLLRWLRQ
RGCPWDEECCAAAAAGGHLPVLKWARAHQCPWNLMTCVRAAESGQLEVLKWASENGCDTG
AAYTLSKAARAGQLEVLQWARAHGWVWNAFTMEQAARGGCLTLLQWLWAQGCPSNR
>TR-Tetraselmis_suecica.CS-187.C03838_2 [210 - 2507] NODE_9934_length_3106_cov_22.980700_g2473_i0
EYTTTSTFASAVVVGAYRRYPLTISSGLNKPGRYTPAANNMRCECGRGEPMFGVPGDVHG
SARWCPNCPTKPDSAVKVANYKTCECGRARPSFGLPGEGRPRTVWCARCPNKPATAVRLP
SRPCSCGRTNATFGLPEGGRAGARWCFRCPDKPDGATDVASRRCECGKGQPCFGRPGGSG
SSAARWCGTCPGRPATAVNVVQKKCECGKTAPHFGYPGDERRCALWCSRCPNKPESAVDI
VSKRCECGIAHPRFGFKSGGRGSARWCSRCPTKPAAAVNVWAKRCDCGKGEPRFGLPGEK
NKVRWCTLCPSKPSSAVRIGLKECECGENVPKFGLRGEAPRAARWCALCPTKPENAVNVV
RGGCECEQSTPVYALPGEERSSARWCSRCPSKPAEAVNVKKRTCECGKGEPRYGIHEGGR
ISARWCARCPGKPTDSVYLLKKSCECGKANARYGLPDGQAMWCAKCPGKPDGVVVRSKKA
CACNRREPTFGLPGDGRNGARWCASCPDKPDNAVNVVSKMCECGRVQPCYGLPGGGRASL
RWCVRCPNRPDTAVNLLYIKCECGRTKAMFRLPGWPRKQPRWCTTCPTRPTEAVPVGKIR
GLKGVGATPHGGQRTPAAQAASSHSTGVDVMDAIPPSPPPQSSSQSSPQQQAPQTGTPFY
PSHGRALQQAAHPNITTGLDHSADYSTPAAKRHRTGTHQHHSPTPTPQQAAPPPASNGMT
AFASGGSAELQAALAEISALRAAMAAQAHRINSLETELSEKAHRQP
>TR-Tetraselmis_suecica.CS-187.C04116_6 [2979 - 409] (REVERSE SENSE) NODE_10551_length_3020_cov_43.942780_g1373_i1
RAPAVSHRPRVFARGEGSQWPSFGMRAEGWYPPWGGAPAPLPRHFRTGVHEWHSLQANGT
DWDSWLEEFMLHQVDASTGAELPARLVSGSLLQHLSMANRTAVVGRMRAEGLMRGSAQLR
AMAAGAVVGAREAASQQDAAQRQLQFILDFFETREDECSGNDASTQVFPRTAVVEAGHDR
PPSDHEQIQNHYNIQQHQPPPPTSTTPDQVASEGAPSISPPSSARPPDLSSEELAGRSPH
PPDSSTSEPAGGSSPSPPTPPSALKLSGKEASRKRKAMSPLGGRGGLGFGLGEGVVCVCG
GGEAVYAASYSARSRPRWCAACPELPDGAVDVTGRRARCECGRGRRMMAMAGESASAARW
CGRCPGKPAGAVLVVQAKLCECGRSNPCFGLAGGSAKRWCALCPTKPPEAQNVTRKMCEC
GEASARYALPGKGRLHAQWCSKCPSKPAHAVNVLKQFCECGKGGAQYGMPGEAARWCSTC
KPTDAVDVKHKKCECGKAIPSFGLGEGGAKWCNQCPGKPAEAENIRSRRCECGQSQPRLG
LADGKSRWCAKCPGKDPTAKEVRGRRCECGRARRSWGMPGNAPRWCVKCPTKAVAAVDLL
SKRCQCGKAIPSLGLPGDPRNAARWCAQCPDKPAGAVNVVSKRCECGASVRPRLGAPGSS
GLSAARWCPRCPGKSEEAVDVVTKRCECGLSVTPRFAISGAKKDAVWCARCPGKPSSAVD
VVNRRCECGRGRPSFGLPGSGYSGARWCARCPSKAVRAVDVINKKCACGRTVPSLGLPDS
VDAKPQWCLHCPSKPDGAINLRTIPSCGCGRAKASYALPGQPRASARWCEVCPDRPSEAV
NMVIKRQRSEPLAGTKS
>TR-Tetraselmis_suecica.CS-187.C05120_3 [1795 - 1199] (REVERSE SENSE) NODE_12733_length_2751_cov_1300.939304_g3289_i0
HSIAKQTETFDGTEIGSVYRYIPAFTYTTRSLRERCDMADTHSRTPSSPSGNGGADTGFQ
RAFQSLSSMQESSMLVMLLLASAVEFFASLSFCKPNYCGSRAAWALSAGIVSVVGSGLLL
GLMHGAPDVYHKVVPYMAGFLFVWWIPGAGVTTFSGPFLSVGNGYFGAWGAFLSAFLLCH
ARYVCQARLAQVMKGRLTI
>TR-Tetraselmis_suecica.CS-187.C05125_3 [2586 - 649] (REVERSE SENSE) NODE_12740_length_2751_cov_11.868246_g3294_i0
RLSSLSLAPTQSSSLQRFAGYQPSMGGDGGGETDQGCEQSSESQAAFELPLVGATRSSSP
PAYPWKAVGTIPSLMNRISQYGENEQTTELPGGEERDGGPQGICCAAKLYVAVDDEWQAR
VWKCECGRTKPTYRLPWEIGKPARWCSRCPTKPYSAVNISCTKCECGAAKPSFGMPGDRA
SAARWCSRCPTKPEAAINIKNRKCECGATHPSFGLPGERASAARWCSLCPTKPNYAVSIE
SRKCECGAAKPSFGLPGESASAARWCSRCATKPDTAVKGRMKCECGKASSSFGLPGERAS
EARWCSRCPTKPDSAVNIKSKKCECGSAQPCFGLLGESASAARWCSRCPTKPHAAVNIRD
RKCECGAALPSFRLPGERASPARWCSRCPAKPDVAVKVAMKKCECGKANSSFGLPGERAS
EARWCCRCPTKPDSAVNLKNKKCECGSAQPCFGLLGESAGAARWCSRCPTKPDVAVNIRD
RKCECGAVYACFGLPGERACAARWCSRCPTKPDSAVNVKRKMCECGAAQPCLGLVGERAS
AARWCSRCPTKPGAAVNIKNKKCECGATQPSFGLPEERASAARWCSRCPTKPGAAVNVRN
IKCECGEASPSFGLPGESASAVRWCSRCPTRPDAAVSVTTKKMRVW
>TR-Tetraselmis_suecica.CS-187.C05290_2 [2708 - 462] (REVERSE SENSE) NODE_13096_length_2710_cov_108.611424_g3397_i0
GECGKNEASAGLPGEGSDGVGCPTRCPTAPDTEVATGSRKCECGRSRPCLGLPWEGRNMA
RWCARCPTKPDAAVNNNSRMCECSRAEASFGLPGEARTAARWCARCPTKPDAAVDIRTRK
CGCGKSHPSFGLPGEGRNMTRWCARCPTKPDAAVELINRRCECGKASRNFGLPGEGRSMA
RWCARCPTKPDFAVNISSRKCECGKAVPSFGMPGEASNMARWCARCPTKPDAAVNIRTKT
CCECGKSCPSFGLPGEERTKARWCARCPTKPDAAVGVRSRKCECGKSCPSFGLPGEGERK
GRWCARCPTKPDTAVNITSRKCKCGMAVPSFGLPGLGKNMARWCARCPTKPDAAVNVRSK
KCECGQSRPYFRLPGKGKNMARWCASCPTKPDAAVSSSSRVCECGKAYASFGLPGEGSNM
ARWCSRCPTKPDVAVDIINKKCECGKSRPSLGLPGQGSNMARWCARCPTKPDVAVNVCNR
KCECGKSYPYFGLPGEGRNMARWCAHCTTKPNAAVDIRSSRCECGKAVPNFGLPGEGSNM
ARWCSRCPTKPDAALDIYSRKCDCGNSRPCFGLPGEGSDMARWCARCPTKPDAAVDMRSR
KCECGKALPDFGLLGEEKRSMPRKCPRCQLTLGASDNLQSATGSSFEPMAFRLNMAIVDV
QQSSLTSPQSLITRTSYSTTGASASTSDPPPSLPERSQDPSNSPVFIPFASSKASLHQAP
RTVIDEGGDSATDHSLPVAKRRRRGKFVK
>TR-Tetraselmis_suecica.CS-187.C05528_1 [863 - 1702] NODE_13579_length_2654_cov_214.296353_g2433_i1
SPPFLLGDCGDSATMEDMKKSAAAAFRDGSLPIGPLDELPEEVLLLILQNMEPGVLGLLR
QVCKAFHSAVDTLGDRSPAVRVISVPSLCRAASSELRQGQALLEWAKGQGCPWDNRICAA
AAASGSAELLEWTAGEEGGCHVDARACSAAAAGGHLQLLRWLRQRGCPWDEECCAAAAAG
GHLPVLKWARAHQCPWNLMTCVRAAESGQLEVLKWASENGCDTGAAYTLSKAARAGQLEV
LQWARAHGWVWNAFTMEQAARGGCLTLLQWLWAQGCPSNR
>TR-Tetraselmis_suecica.CS-187.C05593_1 [1055 - 1537] NODE_13697_length_2643_cov_85.520046_g1635_i3
LSPYPQTPPATPMPKRRRPPNLEERTIQCGLKKALLYHNLLGGITDLVANVSRRTHRASL
LLNYYFLCHMDLPRLEERAEALKDQMFYYAALTLSKSKNHPDLIDFYTKNAAMFDVVNSV
SGCNSSVNAAARAMKTNVLNSLWMNFDCRVNRLTKEAGREA
>TR-Tetraselmis_suecica.CS-187.C05593_2 [1541 - 2641] NODE_13697_length_2643_cov_85.520046_g1635_i3
EFVLRKIRNEECRKSIVLNRGETELVETCSAILRTNKVVNKAWIEKNPGRILLLYHRLQQ
LGEERQLRGFTILPVFQMKMHFTVIDAAALRKLLTQAGEIPSSLDQKDFNVIKDDYFRAV
FKMRSPEAWTIGNEVKTDGTSLRINIWRENHSSVAESLLPRKKQKKDIPAQFSRGVQDDP
NEDPALANIFPGDESVYFSNDPGQANQAFVKLFDGGQCVLHKRLTWKQFKQESHLKRNLE
RVTKWNKEVQQEYAILSEHPLNTADPETFRKHLQSKIPLYARLWVHHLHSRMAKLRWNYQ
IHSRSCIDRFWSGLAYGNPAGLPLHRRPLLKYGSANWGHGSAPNQRMFNSAKNFFRIVKV
PEFRTTV
>TR-Tetraselmis_suecica.CS-187.C05695_3 [1666 - 914] (REVERSE SENSE) NODE_13931_length_2622_cov_1466.394092_g3289_i1
HSIAKQTETFDGTEIGSVYRYIPAFTYTTRSLRERCDMADTHSRTPSSPSGNGGADTGFQ
RAFQSLSSMQESSMLVMLLLASAVEFFASLSFCKPNYCGSRAAWALSAGIVSVVGSGLLL
GLMHGAPDVYHKVVPYMAGFLFVWWIPGAGVTTFSGPFLSVGNGYFGAWGAFLSAFLLCH
ARLAGTNWRTYLEKTMKHKAHGQPSGEQPGTSPYPAPSSYPPPEAPQFPGQYPPSNTPPP
EQQPAPGAYAV
>TR-Tetraselmis_suecica.CS-187.C06099_1 [743 - 1582] NODE_14770_length_2534_cov_230.534809_g2433_i2
SPPFLLGDCGDSATMEDMKKSAAAAFRDGSLPIGPLDELPEEVLLLILQNMEPGVLGLLR
QVCKAFHSAVDTLGDRSPAVRVISVPSLCRAASSELRQGQALLEWAKGQGCPWDNRICAA
AAASGSAELLEWTAGEEGGCHVDARACSAAAAGGHLQLLRWLRQRGCPWDEECCAAAAAG
GHLPVLKWARAHQCPWNLMTCVRAAESGQLEVLKWASENGCDTGAAYTLSKAARAGQLEV
LQWARAHGWVWNAFTMEQAARGGCLTLLQWLWAQGCPSNR
>TR-Tetraselmis_suecica.CS-187.C06292_1 [121 - 2493] NODE_15163_length_2495_cov_38.950531_g4001_i0
TLKLYTPALRGSKRIPTPPGTSAQLPEYVSRPRAARASAQLPFSLSGSRRAMMEEATLPA
SSEREPGVGAVCCPAPLAVLAAVCGLAGEAELPSEPIKAAVRGPEKGATHGLHVYTYTVD
SKRAPDDKLYARSPWLREFMPRGFSVVVEKKEDGKTCEVVAVMQGPRKFEGVSLGDNDDV
PDTDEDAQIFNRGQVEAWQAAGELAIVREDKENGKFTVLKMFKHRGQLLAVGGSKTQHVI
VSPDCIDAIIADAKSRPLLSQIFAEVRQQWEALSALADVRAGLTVVGELCDGLHFVPLET
ERPQVKWFGLFERGLALSPVASLELLYSLGLPAVSYSLLDPTTDLNLTIQAARCGTGEGY
VMYFTNTRTGEVVLAKNKTAVYIVKRMTREMLRSFGYALYDRLPKRIIETAAYHQLSTTA
AVRLCGSMFGLMEWMMAAKVPVSAIAYYGGGDQVPNPKQRGFANVWRRYQAETREQVPDL
SQLTLQDVSGAFDANEFMQQIKARPQQVGAGGAAAAPGSDPPRVVFIQGLQGSGKSALGG
QLVEALRAEGAVAEVVEQDQFEGCSTSCRSYIERLLSARAVNFAIVTRCNMNKKQYSAYE
TAALRLGARVSFLTPHIIDKQATMLVCLASILERTDGGADEGLVALGHGGLPKAEVCDIL
RKNLKSFDPHPLGQRFQSLVGVGEKGKGLPGEPPRYDAASDVMWRYVEEHAGALRALRRP
LGEVTAEVKGLLLTTPPDAFTSLPFCDTTLIAFYPSPTDDARLAAAAQALNPAAFSSFHM
TQFVKRRTGKK
>TR-Tetraselmis_suecica.CS-187.C06639_1 [1 - 1380] NODE_15854_length_2429_cov_166.716387_g4213_i0
KCECGKARPYFALPGEGSSMARWCFRCPTKPDAAVSIAGKKCECGKSRPHFGLPGEGSSM
ARWCARCPTKPDAAVNVISKKCECGKSYPQFGLPGVRLNAARWCSRCPTKPDEAVNNSGR
RCECDKSKASFGLPGEGSNMARWCARCPTKPDAAVNVRSKKCECGTAEPSFGLPGERRKA
ARWCARCPTKPDEAMDIASKRCECGKAKPSFGLPGEGCGAARWCARCPMKPNVAVNVKSK
KCECGMTVPSFGLRGERASTARWCARCPTKPDVAVSMKSKKSGVGVAEVSFGLPGRKRTA
ARWCARRPTKHHSAVDGDDMKCECDISGASFGQSGGESGCALCQSTFNANNLRTTIPTSS
RRKAVRLSTTTVLNQHNSMTRPPSPLSGISDAVIGANTLVADPPTSLPEGLQYGSSNNTP
GSTPVASNNAALLHQASSTFIATDFFIPVAKRHRRGKLVE
>TR-Tetraselmis_suecica.CS-187.C06674_4 [2376 - 949] (REVERSE SENSE) NODE_15914_length_2424_cov_62.720421_g4237_i0
QTSVPPSNRYFFRRCRIYSEARTSISRLNGMCLLCRAQARSRETSLPLCMMVYGRQAMLH
HSHSTGPPQQCQADLWLSPDYRTMKPRATLGDKRPNQQQFFTLPRSVYAEDDESDDVRPL
KAPRLERDDRPRHYRQPVITQDFSVRHALLSTPRVMTPAVKRWKEQSLHEPSVYSTHPES
EDTRADLETDSGGCGGSGNGSGSGGGTVGNGSSKSSSSFNDVLGQEGSIRLSDKPKLSSD
SAGPSDSAAQVAVDQFQACRCGAGSASLWLPGKHEGPPKYCPKCRKKAVSVATLPLPHLS
NRKCVCGRSQPSFGVPGPEGRVPKWCAQCPAKPANAIDVVSKRCLCGRSKPSLGLNGEER
RAARWCAQCPTKPAEAVDIVNKRCECRASLPSLGLPGEERRFARWCARCPSKPDNAVNVI
NKRCECRANRPRYGLTGDKPKDARWCSLCPTRPTTAVDVIKQKRSSARPEPVATRA
>TR-Tetraselmis_suecica.CS-187.C06944_3 [2373 - 508] (REVERSE SENSE) NODE_16464_length_2374_cov_28.114839_g4415_i0
TRLAADRASACFPTPCLLTLDQYSEHVMCILCRLISQRTEVPLSLHLAVQRCLDTGAAPV
VQLGWPERPVEHSAPFTRPDPQPSTRSNLSTVHFPGRHEAGGMVSGSGSGSAHAAPARRP
QEALIPVKDIPDLVLPPPPGPEQFYPPQQHPPHLPWPPVSLHGQYSHASGANNRDCGSTG
WYPGEDEALWRCEASASRGYSPTTLETRLLQHAQTATGPLRVDDSRHSHSKRIRPSGAPA
TDINAALKRPRKSRKLCECGRSQPSFGLPGKERKSALWCAQCPTKPPDAVDVVNRRCVCG
NSRPSFGLAGDEAKEARWCAHCPERPAQAVDVVSRRCLCGRSQPSFGLPGERARNARWCS
QCPSRPPAAVDIVSKRCECGRSLPSFGLPGETSRAARWCALCPGKPDCAADVVTKRCECG
RSKPSFGFPGEDRRAARWCAQCPKKPVIAMDVVNRRCECSLSLPSFGLPGEGRTAAKWCA
KCPDKPPNAINVISKRCPCGRGKPTLGLQGEEPKAARWCAQCPDKPARAIDVVNRRCVCG
SGRPSFGFPKERVSQARWCKHCPSRPSGTEDLRNKRCVCGVAKPVLGLPGSGPRGAKWCD
NCPDRPKQATRMGRKATNKMTS
>TR-Tetraselmis_suecica.CS-187.C07195_1 [215 - 2068] NODE_16954_length_2332_cov_41.813841_g4566_i0
ASMSGGGEAETKQGCEQGSESPTACGVPLSGAPCSSSPPTAWPETAVSTVPIVNPVSQHG
ESEPTIELPGEGRDGAPRGIPCSTKLNVSVNTRLTKCECGAAQPSFGLPGERASAARWCS
RCPTKPEVAINLALRKCECGAAYPSYGLPRESAGAARWCSRCPTKPHAAVNVAMRKCECG
AARPSFGLPGERASAARWCSRCPTKAKAAVDIRNKKCKCGAAYPCYGLPGESVGAARWCS
RCPSKPNVAVNVTVKKCECGAAQPSFGLPGERSSAARWCRRCPRKPKDAVNVTMRKCECG
ATRPAFGLPGEKVGAARWCSRCPAKPEDAVNIRNKKCECGAAYPSFGLPGVSGRALRWCP
RCPTKPNAAVNMKHKECECGAARACFGMPGERASAARWCSLCPNKPEAAVDIKNKKCECG
AAHPCFGLPGESVSAARWCYGCPTKPKVAVNIKSKKCECGVARPFLGLPGERASAARWCS
RCPTKPDVTVNVTMRKCECGAAQPSFGLPGARRSAARWCSGCPTKPDVALNVAMKCECGK
ARPSFGLPGESASAARWCSRCPTKPETAVDIKDKCECGAAYPSFGLPGERGSVGRWCRRC
PAKPAAAVNVAIKKMRVS
>TR-Tetraselmis_suecica.CS-187.C07566_1 [707 - 1345] NODE_17741_length_2267_cov_122.853922_g4813_i0
RGMNKLRVPDPAAQSSEATCSLAYSRLLQRFTSGNEDTNCTIRQPDPRRGYDFGGVVEQV
NIPQTSSANNGKKVAMAEGKLVFMLLLFSVVELLAASEFCDSYFCPGEAAWAIAAGAVST
AASLLLAFMMLRSPDMYNEVVPNASGLLTLWWIPSATVTTFKAPFVTVGNGYYAAWGALI
SAYLLFYPRYDLLVGKCIIPWAWQSNKALERSL
>TR-Tetraselmis_suecica.CS-187.C07866_2 [1010 - 2212] NODE_18322_length_2220_cov_47.546292_g458_i10
KMRVKCTRRLQPLAGARVAAAIHLELAAAKGAKHWTKEKEDLFVETERTLRDLNRSATRL
NDSGGGASTAQAQVLYDAFISHSFRGPSTQEMKRRLISEMSRVRETAKPGLVYWADFLDL
AERGPVPWRKEIEEGIRNSAKVLAFIDKSFLGSYNCIMEIAAAFEMHKPVVPVILDKAAW
TLLTTPNAAEDVWNQYGELRSFDGQTSIGGNMFNLEMLKSVYTRLSNINFCSCLPDDAAH
MGIDRVADRFYNDATKDLPYLKEWTQLEEQTLRWFSSGKHSSFLLSSDSLKKLDLWSAQA
FKYSMEPPPTALQMHFIKASASFAARRTRILCVLAVFVLLCILGGAIGSAVMGVQARQVH
ALSFVKYSDVYGRCHVRWADLVVSPRHPGSGRCPRASQDCG
>TR-Tetraselmis_suecica.CS-187.C07891_4 [2069 - 339] (REVERSE SENSE) NODE_18363_length_2216_cov_68.047531_g5040_i0
RRSDYSLKQAGRFSMGKSGRGEQAPAPKRSTRSRGRNVQTQGSVVNARASPTAAEASEAP
DRASRKRPLELAEDDVPAPQSQSSTKASDKTAVESTDETLNPPTEPTSVVAAAPPSSPSR
PTAAVLGTINSCECGKGVPRFALMEEQPRRARWCACCPSKPIEALDVVGKICQCGRAKPS
LGMPGDRPRYAKWCALCPNKAKEAINVVSKRCKCGKSIACYGMPGERSRDARWCQKCPDR
PSHSINVLKKRCRCGKAQPRFGVVSDDNNKPGEAVWCEACPDRPENSVRISGKRCVCGRG
LPSMGMPGAAAKDARWCNRCPDRPAETVHIVSKSCECGVRQPTFGFAGQPRNMARWCSRC
PGRPADAVDIAKKRCECGQSWPSLGLPGESRKSARWCSKCPSKPLTAVNIAHKRCQCGRS
LPSLGLKGDLPRDARWCAHCPDAPDDAINVVNRLCECGSSQPTFGLAGWARKDAKWCSRC
PTRPENAVDVVSKKCQCGKTRPIFALLPGRPGDRIDAMWCSDCPDKPEAAMNIRMCNCGA
AKPIFGPPGTAARYARWCADCPDKDPGAVDVSNRTKS
>TR-Tetraselmis_suecica.CS-187.C08452_2 [3 - 1532] NODE_19489_length_2129_cov_142.912019_g5422_i0
QNQQLQQRVAAPAVGRNHEASPLGPLTSMEYARFLSPVYPQTVAACAPQQPCPPLQQPES
EPTADIADASGEPVQAQVQEPVQVQEQVQVQPPPLEEQREESQTEQGAVRKAAGNKRCAC
GAAQPSFAEPGKSLRDAQWCAKCPEKPANAVNVRAKRCECGASPARFGPIGSGFRGARWC
SKCRPATEQWEDVKQRRCSCGKSNVRFGLPGESYKDWKWCGSCPDRPAESLSLGSRRCEC
GRTGPSFAPPGMTKPKWCKRCKSADAIQVTMKRCVCGRVSATYGLPGQRMCEARWCRLCP
ERPMEAISLTGYVYKRPPLPPPHLRPKKERVRKVKQPKDDSSGEGGNGADGGTNSEGADG
GVAAGKGKGVAATRKRNRGSSAAGARTRQQRRKPSQKEDAAKGDAQAPEQEKDAQEVAPG
KDAQEEVAQQEPHPVATSTQPEQSTPDDNAEAGEDCFAVLGLTKEASKNDIRAAFGRLVI
DVHPNMHPGSETAFTRLMQAYEAAFAVAKS
>TR-Tetraselmis_suecica.CS-187.C09189_5 [1919 - 312] (REVERSE SENSE) NODE_20955_length_2021_cov_22.673935_g5878_i0
LQIMAASVQACAPINATLSCASSPCQTSCLGFPTCGPADVIAAALTNLSGVEPTQASLFA
ALACGQQSDGLTLPGVAEGLNSTYLLFSAYLVFFMQTGFAMLCAGAVRTKNTMNILMKNV
MDACVGSLAFYLFGFAFAYGEDPGNPFIGDSNFALSKFSAGAADWDSFLSQWAFVAATAS
IVSGSVAERTNFWAYLGYCSFLCCFVYPVVAHWAWSGPGWLSPFGASPLFGTGMIDFAGS
GVVHMTGGFAGLMGAFFVGPRIGRFDQDGRVMDMPGHSATLVVLGTFCLWFGWYGFNPGS
LLQIDSAVKAEIVGRVAVTTTLSAGAGGISALIFQYCRTKMWNLIDVCNGLLCGLVSITA
GCAVLEPWAAIIAGACGALIFFSAVEGIRKFRIDDPLEAAPMHGACGMWGVLVTGLLATK
PYTTQVYGEAVAAAGYGAFYPGGGGNLLACQVIAVLCIAAWTVGLMGPFFYAFRLAGILR
VSASEEMVGLDMSKHGGCAYYTDRQPGATEGGSKHEITIVDNLGEGDELKAASPQI
>TR-Tetraselmis_suecica.CS-187.C09224_2 [876 - 2012] NODE_21042_length_2014_cov_56.230534_g5899_i0
QGARLPDTAMSTGEQEDLGDSYYYYAAAGAAVPEKRPRAHCVHVEEDLCECGRGLPTHGL
PWKGKSGRQWCSDCPYMPSVAVDMTSYFRQASAVVNDVQPRDHTFYQQDAVRQEAAVMVP
DGVYAAYRLRGIYSCPVVAAANNTKSRITNKRKAFDYDLPAFHHNDKAASRLLTTNPAVE
RRQRERQTLDDGEISVSTRPHPRPFPQQDCLLADDDDESSHCQQQESPNIPVHIEAAATR
TVLPPTTSDITPAPSIYCKQAGRSRKKTLCECGAKNPSFGLLPGKSARWCLNCPRKPDTA
INVRARKCACGEHAPSFGFPGGKPRDAIWCAKCPTRPEGSVDVKSKRCLCGKAQASLGIA
GMGASSATWCKQCPDKPAH
>TR-Tetraselmis_suecica.CS-187.C09423_3 [1020 - 232] (REVERSE SENSE) NODE_21415_length_1990_cov_39.230294_g6032_i0
DELRMFSRRGRVGRWCGSSRCWLSDCRAMGVDDDEAFNIADAILVGGDDLEAVGGVPTGH
SDDDDDDSDDNCDDDSDPGNSDDDDVVHRHSEASSILRHSAKRFKAADDAEAAAVIGVLN
HDAHNHHPGSDGGVVGVGPVGAGSVEVGPHGVGSPGSLLSDSVKRCQCGRSQPSLGLPGE
RATEARWCALCPSKPKGAVNVRCKRCECGRSLPSFGLPGEERRAARWCAQCPHKPKAAVN
VVRCTTPPTRPFFKRSNSLINKC
>TR-Tetraselmis_suecica.CS-187.C09545_1 [3 - 1661] NODE_21649_length_1973_cov_1008.744283_g6109_i0
GAHHTSAHTSLVPSATVRSVEASSLHDVVIMSEPMMEETCTPVYESLDCSGLVNETESYC
MGYPPAVGAAGELTPILIAQGVHPLAANGIASQACRSVEMAAAANTNFLLVSAYLVFLMQ
AGFAMLCAGSVRSKNTMNILLKNVLDACVGSVFFYLLGYGFAYQGDGAGNAFIGTSNFAL
NQLTPTAGLDDSDTVGVTDWAGFLFQWAFAAAAATIVSGSVAERTSFLAYLLYSIFLTSF
VYPVVVHWVWDSYGWLSAFNGEPLLGVGMIDFAGSGVVHMVGGFAGLWGATMVGPRVGRF
DADGNAVDMPGHSATLVVLGTFLLWFGWYGFNPGSFLAIDSAVAAEVVGRTAVTTTLAAG
TAGCTSLVFKYYLTGAWNLVDVCNGLLAGLVSITAGCPVVEPWAAMIAGFVGAFVFVGAS
TLLLKVKVDDPLEACPMHGFCGAWGVLYVGFMAQPTYVQQAYGDVDYGVFYGGSGRLLAC
QIIGIICIFCWVTAMLAPFFFALQKLSLLRVSPSEELVGLDVSKHGGHAYYGDDSSKAVA
ETKDLMKDGAPEI
>TR-Tetraselmis_suecica.CS-187.C09597_2 [1966 - 593] (REVERSE SENSE) NODE_21745_length_1967_cov_74.233055_g6142_i0
TCQLAAAGGHLGVLQWAREQHCPWNGCVCCSAAAGGHLGVLQWAREHNCPWEECTCTSAA
EGGHLDVLRWARDQGCPWYPLPVCRMAAAAGRLDMLKWAKRQGCSWDEETCQVAAAGGHL
RVLRWARDHGCPWDEKTSKAAAEQGHMQLLRWASQNGCPWYADACSLAAKEGNLKLLQLA
KKHGCPCDEDTFSAAARAGRLVVLEWARKHGCPWDERTCSAAAAAGHLVVLVWARSHGCP
WDESTCSAAARAGHLEVLVWARNHGCRWDKSTCSAAAAAGHLAVLAWAGEHGCPVARGTC
VIAAREGHLEVLKWARRKGCPWDQETCLVAAKGGHLKVLRWARERGCPWGTVICVIAAER
GDLAMLKLARELNCPWNESTCSAAAENGQLELLQWARAHGCPWNEDTCIAAVRAGHLAVL
KWAREHGCPWSDLTFYYADMYGFMYPEIKHWAIRALCS
>TR-Tetraselmis_suecica.CS-187.C09612_1 [720 - 1580] NODE_21776_length_1965_cov_222.710856_g6154_i0
YRTATFRFAVVIQLLKGIHSEIRPNDVCDLLMSPPICVPYNSQWVVDTWDGIRAANSFKA
PGDEVESNDYITLLYTRYRIPCGERGEEVKAGWNREHVWPRSVGNLSTDRPGAGTDLHNL
FPTDCSVNCARGSSHFHNIRTRRGAQPFFDTTPAPGYNGLLEAYQMGNAWEPPDAAKGQV
ARAIFYMACMYCQGGRNGQRTPLRLTEHDEGLHCCRGDGGPGYLGKLSVLLAWNSAFPPL
DAEKKRNSTVERVQGNRNPFIDLPELANMVAWESSPPHPGILSQSLE
>TR-Tetraselmis_suecica.CS-187.C10084_3 [1836 - 205] (REVERSE SENSE) NODE_22691_length_1905_cov_26.929418_g6454_i0
RAAMERGLFQLEFVSEDGAALPIPRQAANVSDFAGKSGTEAASMALEYFKDAVETLPGAK
EASKVKMTSFMMDGARFGKRLVLLSEQLTGKVCQVVTLHSTAVFSKAKEPPHSSTPESQQ
KSKKRHRTVMSPETAAAAAEITHCAKCGELPEVGNIFLMKCADSLCELCFVKVLNCACIS
PEQVAACTCSGACPGCNVPISRAEVQLIKTRWQASEKYHRRFLLRACACGASQNPSFGLP
GTQRKDAKWCPQCPTKPAEAVDMMYKTCVCGQGQPRYGMPGEPRNAARWCPDCPDKAQGA
VILFAQRRCECGNSEPYFGMKGEPRRLSRWCSYCPTKPPDAVDTVHKRCSCGAHRPSMGL
PGDTRSQAKWCKSCPDRPPEAVIVIHRLCECGRTGASFGLPGSTKNTARWCSQCPTKPAG
ALDVVNRRCECGLHRPVFGLTTGSDKSPRWCWKCRPAHSVDVKHRRCDCGARIPTYGLPG
QYKHEARWCVSCPSRPDTSVLLSGKPCECGSGVAVFSSETQKWKKRRWCAQCPGLPEDAI
NMSK
>TR-Tetraselmis_suecica.CS-187.C10338_2 [1663 - 1079] (REVERSE SENSE) NODE_23180_length_1872_cov_714.835985_g6615_i0
LGRDGRERYWKKARASAAADRRRTLPVPVPRLPQPQEGVEMAQGTVGGDGAGGVATSGLL
PADLWPQVLAVAPESTAMVLGVSRDVRTSVLGGLTCPRQRTQHPSGRLVRGSRGYHPLVN
IPALLASRNLSLLAWARSAGCPWDARFTAAAARSPHAREALRWARQECHPPCPWDARVCA
AAAEVSLSPPLLLEQ
>TR-Tetraselmis_suecica.CS-187.C10338_3 [937 - 350] (REVERSE SENSE) NODE_23180_length_1872_cov_714.835985_g6615_i0
PVSLTVFWDLRFAVQAGDLELLKWARSHGCPWDSETAVAAARGGQLEVLQWLRSQGCPWT
GSVAPAGNRAARKGHLAVLQWLNSQGFACDKATMATAAGGGQLVVVQWLRGPAGCEWDAA
TCSAAAAGGHLPVLKWVRCNGCPWDGSTSAAAASAGELGVLMYLKSAGCPFDWRANAAAA
RSGHTQVMKWLKEAGA
>TR-Tetraselmis_suecica.CS-187.C10781_1 [331 - 1821] NODE_24016_length_1822_cov_4.006204_g6905_i0
VEVPGRHKERPSASPITAAVCLHIALSSAAWLDLFSEVFKGLHIPLSASGADESLAFAAM
ARQGEFFLAVLVMAVVAGTADAYRQLHLCNGSGRRYCANSHRAVRCPRTCRPENCVRRPT
GADGAFYTRCYQIRPPICQTIYWEEIAATNMYDYVYLNTTMNQDDGELCYSTCREEPFRG
VCLASERGINGVDYCKQIDCRRLKMPNQSGCHQPRDFHAPTCSECEIIFPLACGSNEGGV
LKGWKSLLAERERTKDRQAAIAYNASTVEYAKFMNSSFEDVYRWLNGAAVPKVPDWFTCS
KMHNERLSFLQDLQAKEIERVNQRESALPPGLEAQLINDTFGNAPAAANQLPTFTNFNPC
TTGESSDCPDVADLVSSEGLPYSPEWEANNCKRYYEHELKTFNAGEEDESDESEDIDGFV
GTLDWLPPWSWEPWNNNWEPLPQGQQWFWETLDVEVQMNADGSGKTALDSFQDTLDAVKS
HGSVVRAIHDSNDIALA
>TR-Tetraselmis_suecica.CS-187.C11219_1 [1519 - 968] (REVERSE SENSE) NODE_24837_length_1773_cov_561.935615_g1134_i1
LQDTTARSAPRLRFRRHCSADTPRPSRITGMAAMEESKLVFMLLFFSVVELFAAIEFCDS
NSCSNEAAWAVAAGAVSTAALIVLTFFMLRSPENYNKVVPNASGLLALWWMPGAGVTTFK
APFATVGNGYYAAWGALISACLIFHPRMGSSYLRGIMSPQVASQPTPGAPSHQQTTSVVV
APSQ
>TR-Tetraselmis_suecica.CS-187.C11325_1 [753 - 1433] NODE_25044_length_1761_cov_156.790888_g7252_i0
QAARWCKYCRPEWAVDLTSKPPPVRNRLCECGRTTPCFGLEGEEPRSARWCATCPARPRN
AVNLKTRKCECGGGKAVFGLVEDLHMGGRWCAKCPNRPATAVNVVNKRCDCLRSHPSFGL
PGEDAADARWCVNCPTKPDNAINVVSKRCECARARPSFGLPGQAPKDAKWCAQCPTRPPG
AVNVRSQKCACGRSVPSFGLPGQRVKEARWCGKCPDRPEGAINLRKR
>TR-Tetraselmis_suecica.CS-187.C11397_2 [1645 - 476] (REVERSE SENSE) NODE_25179_length_1753_cov_79.667840_g7296_i0
FQWSTMLAAATGPGPCDCGLGFAVLSMPIGRGVPRWCNSCPNKPWNAIRRCECNRKKARF
GFPGQDASNALWCADCASRPPDAVNVVDVAPSPVALQAAQEVEADRTCMCGKGKATLALP
IQPKGARWCTECPDRPRNAIPVAGRCVCGRRKATLGAESDGPRGAKWCEFCPSKPDWAIS
VVDKSVEGAEKSTALASQAAAERRSTPPTVCACGKTTASLALPIQLWLAKWCPDCPQKPR
NVVDIAARCECGRRKASLGLPGEGLKWCAVCPNKPEAAAPKETAKKQGEENGSPAGTPRE
AVCVCGKAVATLALPIFANQGGKWCKDCPDLPRNAVTIVARCECGATKAFMGLPQNFTKG
LSGATWCGDCPGKPDEAINFKKRSSAALLE
>TR-Tetraselmis_suecica.CS-187.C11404_3 [835 - 170] (REVERSE SENSE) NODE_25188_length_1753_cov_11.591549_g7302_i0
QVFFAAVVLPHSWSARPFCGAQKGCHASEHGLGMQHPPGRPSTSCASTVSRESHGSSHCV
YVLKSLVPGSRATYCGVTLLNRLSPRLLQHNGESKGGAKATRANRPWGYAIIMHGFPSRT
VALQCEWRLKHWDGRRTPSRRPEFSGPEGRIRALNHIICNSDTWTTRGALISESKLYICI
DPGEWPLMDEECITARHGEGCVTILAMSCLRGLNELYRTIDS
>TR-Tetraselmis_suecica.CS-187.C11865_1 [379 - 1581] NODE_26034_length_1703_cov_61.390568_g741_i2
SLQLLCWVGQVESGILHANLALTEDMAFGCYLYAMTPNKKTGYVPDAYFDYDVETAPDRL
LKQRRRWNNGIVAGIHYLINPFGQLWGLSTKPWHLKLCNLLVMCQQYILVMTLLVLPSVY
MFNIFTALGGFTANQYGPRALSHPLNPVYWDYLAPGAAVLPALGVLAYFAILTFWTFIHR
RREYVAWLYMVMLVVNVTIGLVTTAFIANFFSEVSALHGRWMGITVTALYSATLLCPMIS
SAALGDTYGLLVSVVNVPLMLAFLPMWLFLGAYSLARFADFTWGNRPHESESQDGAKRDA
HMRKCRTVGLLIALAYLGGNLLLACGLIALGFVWDGNAVAIFLVLAVPYSLSSVAGCLFN
IQYALRYRWIPAIRAALGCDPPSTPAPSTSTSYPAAAPHCA
>TR-Tetraselmis_suecica.CS-187.C11883_1 [339 - 1700] NODE_26063_length_1702_cov_45.597096_g5899_i3
KTTCGSPLPVSYRKRVQGHIIYRPRYTLPFPQPLREMYALTIKQVQPISPALFSPRQPWL
ESSSPLSNDKYEHSNFGSVASSRDKLTSQKDTLKLLSCRRRGRASPDTVMSTGEQEADLT
DSYYYYAAAAAAVSEKRPRTHCVHAEEDLCECGRGLPTHGLPWKGHSGRQWCSECPYMPS
IAVDMTIYLRQAAAVVDDVQPRHHTVYQQEDVLEEAAVMVPEGVYVAHSLRGMYSSPVVA
AANNTNMSRNINKRKAFDYDLPVFHHNDKAAARLLMTRPAKRRERALQTLDDDGEIPVST
RPHHRRPFPQQDYCWSEDDDDESGRYQQQDSPDIPVHVKAAATRTVPPPTSSDNAPVPSI
YCEQAGRSRKNLCECGAKVPSFGLLPSKSARWCLNCPTKPDTAINVRARKCACGEHAPSF
GFPGGKPRDAIWCAKCPTRPEGSVDVKSKRCLCG
>TR-Tetraselmis_suecica.CS-187.C12313_4 [1549 - 338] (REVERSE SENSE) NODE_26883_length_1655_cov_22.921544_g7897_i0
RHICALNRLWTRADEQHRGWRRTFSPYSTCFPSFCSVCKENHKEGATPTRSRRVPSAMSA
TTKAATRRRRRLQPPSYLECVQAAAQGHVLVAEARSARCYYCNGLGHHILVCLRLEADKK
AYLKHLKQLSTRSALAEGHDFGALEDGEGAGAGSTAAESPPQSAEQGDSTDAGVDTSEVL
FAQDKAPGHRKCHCGQRIATFGCPGEPRQAARWCSTCPTRPAGVVAVASRQCKCEKKACP
NFGLPGSKKAIWCSKCPGKPMHAVDVAASGCECKSSKYPSFAMPGGTRKDAKWCILCPSK
PPDAVNTLSVHCPCGKSATFAFPGGYRKWCGECRPAGAVNVVSKKCECGKRIPSFGLPVE
DALGVLRIPLRWCNACPGLPTGSVTRRTFHKEKRKREAVDGNAT
>TR-Tetraselmis_suecica.CS-187.C12322_1 [210 - 1304] NODE_26903_length_1653_cov_822.760599_g6615_i1
LGRDGRERYWKKARASAAADRRRTLPVPVPRLPQPQEGVEMAQGTVGGDGAGGVATSGLL
PADLWPQVLAVAPESTAMVLGVSRDVRTSVLGGLTCPRQRTQHPSGRLVRGSRGYHPLVN
IPALLASRNLSLLAWARSAGCPWDARFTAAAARSPHAREALRWARQECHPPCPWDARVCA
AAAEAGDLELLKWARSHGCPWDSETAVAAARGGQLEVLQWLRSQGCPWTGSVAPAGNRAA
RKGHLAVLQWLNSQGFACDKATMATAAGGGQLVVVQWLRGPAGCEWDAATCSAAAAGGHL
PVLKWVRCNGCPWDGSTSAAAASAGELGVLMYLKSAGCPFDWRANAAAARSGHTQVMKWL
KEAGA
>TR-Tetraselmis_suecica.CS-187.C12617_2 [78 - 1622] NODE_27441_length_1624_cov_23.645079_g8092_i0
LRRSAQCTPHQGCWAMEATHHQASHTDYLDLQAEGPVAWREEIRNGIQSCAKMVCFIDGE
YLRSFNCLQEVAYAFNENKPIVPVIMDQEAWGLLTNARGAEEVLSDPSCQLMQFAGKPII
EGQCFDEDVLRALYWQLSAINFCPCRDEDIGSMGTVEVVRNLRTYIAKDIPYLKEYAELD
RYASSWAAKGQPHASLLHKDEAFKWKLWCKTAVAHQRIPSPNTLQLEYVRASEYKQRRDR
FMSSLCAAVFLLMLLAMASVAVVMWDRSNRQTDVALASSALAVEHAAQLQDHRAFSTLLL
ELYSRSKPRPNSSIDLRSMTLAARVSGFLNMFDVVVPALAYALEYLSQLPYRFYDLGDAY
AHSDTVRAVAFSHGPFPLASAGDDGTVILWGLHLPQGASVPEKAVPHVTLQCTGSPLLAL
TAFPDGSLLVAGTSVGGLCVWQALPSSFNSSSNSSTYTHRELLTGGHDSQVTSLCLHPTR
RYMLASAGHEDWITLWAIGSLGGGEGEMVGKLTMG
>TR-Tetraselmis_suecica.CS-187.C12766_1 [170 - 1342] NODE_27716_length_1609_cov_12.940385_g8189_i0
RLPSYSIAGQHAMGRRELAPWAVLTLFTLTLAGSCVIAGRSLRQVDVDEELAGEKEYDYL
ELPKKYGADARVNISDGSIDNKVYQVFQFYAALPPAPPPPPYPGYAPRPPLDPRDHNPTC
GDPGAKNFAYSLTDKQIDSRADDGGKFAVYVAPTHEVQAVLLVWLGRGVKDGYASVRGPG
LLADVKVDRANFMHTVCGDWSYSSSGFYTYEFRELDDVRARLLYFVRRYNKAEEAVWLEH
PVNIQMDMNNNLEVDNADLEVTVEMQADWAKRVIYIDVENVVTDRETLDTALAEFIQEDA
NIVDEETSLYLSPPANEQSQAGIRNSNADSAASARAGGFVLPSSKALADAATIRASATDD
DEEYDYVDYEDYFELAYEEDLSGRFRDTVGV
>TR-Tetraselmis_suecica.CS-187.C12821_2 [1403 - 339] (REVERSE SENSE) NODE_27822_length_1603_cov_28.463320_g8220_i0
YKDMLLKPRKSAEARNAQATRPPHRRGLSAASAVGGPEVPAAPSPSNFAMSAAADLMASD
TSGLLLAKSILEQVRSWGGGLAAASTTAFDGDDKNPLPASLSGNARPDAQQPPKKRGRGM
RGVELLPTEQDTPPFLPTAPPLSVGVKVAEEPLGGEMKRQREEEGGDPPTTGKAQPVDSG
AAAVGNGNKAKRRSTEPRSTQSVCVCGASKPVFGLKDGLRQWCKKCPTRPIEAVDLVHKK
LCECGKRASYGVAGDPPSAAKWCNTCPSKPTSAVNLVTVRCECGKMLARFGPPGGKRQWC
RQCPGISRDAVDVVHKRCECGRTRATIRPPDARVSKWCNNCPGYLKMKEVDAPVL
>TR-Tetraselmis_suecica.CS-187.C12893_1 [3 - 1268] NODE_27951_length_1596_cov_83.523594_g7252_i1
CAQCPHKPKAAVNVVSKKCECGQGRPNFGMPGQEARDALWCSICPGRPAGTIDLKNKKCL
CRRTQPCFGMPGDERRAARWCAQCPTRPAEAIDVVHRRCACGRSGPSFGLVGDEAKAARW
CAHCPTRPPEAVDVKNRRCICGRSRPNFGLAGEESRMARWCAHCPGKPLQAVNIVYKKCS
CGRCHPNFGARGEDVKAARWCKYCRPEWAVDLTSKPPPVRNRLCECGRTTPCFGLEGEEP
RSARWCATCPARPRNAVNLKTRKCECGGGKAVFGLVEDLHMGGRWCAKCPNRPATAVNVV
NKRCDCLRSHPSFGLPGEDAADARWCVNCPTKPDNAINVVSKRCECARARPSFGLPGQAP
KDAKWCAQCPTRPPGAVNVRSQKCACGRSVPSFGLPGQRVKEARWCGKCPDRPEGAINLR
KR
>TR-Tetraselmis_suecica.CS-187.C13144_2 [525 - 1292] NODE_28394_length_1574_cov_22.971148_g8415_i0
VVKHRMVSPSKKGQPMVMGASGEVLANTWLEYVKSAKGLLLSTAIVALLLLIAQEFRGSG
YPQASGEQVIASLGRKGAVLPIKAVSATPQQDCPVVELKDEISALYAQIRKQAQKIDELQ
AENSAMSAQLRHHPHSSSLTGAAFGAAPGQAAANVAVSAAGSTDDLADGGPSGTLFAGFQ
FFQGQDFDGEDLLHEGALEDNLPALARKCKQMPECQAFNSQGWLKNGLKPVKKWYTWSKL
DNKGIFVKQEYIASMQ
>TR-Tetraselmis_suecica.CS-187.C13286_1 [1 - 1473] NODE_28665_length_1561_cov_6.462302_g8519_i0
SCPGRPGAAVSLASRRRCNCGQGIPSFGLPGEGRSEARWCARCHTKPDAAVNLVTKRCQC
GKARPTFGMPGESSIKARWCVLCPAKPDDAVNVVSRRCECGKVRPVFGLRGEGSGGARWC
AKCPTKPDAAVNVASKMCECGWGQAYFALAGEGGGLARWCSHCPTKPEAAVDVVSKMCKC
GHAQPCFGLPGEGGGAARWCSRCKPDNAVNVKSRRCECGKSRPVFGILDDMDGEARWCAR
CPTKPEAAVDMVTKRCECGKAQPSFGIPGEGRRSARWCAQCPTKPEYAEGVIGKRCACGK
ARSVYGMPGEGRASARWCARCPDKPGAAVDLVNKKCECGSAKPSYGFPEEGRGAARWCGR
CPAKPSGAVVLSGSRRGLTGAKRKARLPPKAQHTSAPPLAKPCRRSDALPPLQSTGSETT
SSRTCFAPPSHPITPIEAAYGLGSTPKCNTSSPAKMSRLGQGGERLQRPTAVDAQPSLSP
RLVPSNPRRPS
>TR-Tetraselmis_suecica.CS-187.C13981_1 [358 - 1497] NODE_29904_length_1499_cov_20.080000_g8975_i0
DCSRCRTSIMGRASPDNIPGSDNLMSAGKRPRERYVHAENCLCECGRGSPTHGLPWKGQS
GRQWCSGCPYMPSVAVDMTNYLGHQAAATAAVYDVQPCHHMVDDRRVAVLQEATMMAPDG
VLNAARLRGTYSCPVVAAENSNTKSRTANKNREASDYDLPLNHHTDKPASQLLTTSPTRR
RQKRARPALDELEVAVSAKPSRRRPFPQQQHCWWEDDDDESCRYQQQESPNIPVHVKAVA
TRTVLPPTTSANAPVPSIYCEQAVRRRKNLCECGAKVPSFGVPPCKSARWCLNCPTKPDT
AVNVRAKKCACGEHDPSFGFPGGNPRDAKWCAKCPTRPEGSVNVKSKRCLCGKAQASLGI
AGMGASSATWCKQCPDKPAH
>TR-Tetraselmis_suecica.CS-187.C14584_1 [961 - 1443] NODE_31021_length_1443_cov_15.053085_g9375_i0
KIEREMRFTIEKRSTFTVKPPAFLRDKKIHEQIVSPLPDRPFFTAIIGSAGTGKTSMLVN
LLSSKQAYRKAFHNVHVVMPSHSVASLKRNIFKNHDRMYAELDWGTLDGIREAVKQSAEK
EKNSLLVLDDVTASLKDNEIQHILRELIFNRRHYRLSIIIL
>TR-Tetraselmis_suecica.CS-187.C14589_1 [1442 - 675] (REVERSE SENSE) NODE_31030_length_1442_cov_252.129218_g9379_i0
MARWCARCPTKSYVAVNVIDKKCECGQSRPCLGLPGEGKNMARWCARCPTKPDVAVNITH
SKKCDCGKSRPSFGLLGEKSNMARWCARCPTKPDAALNIDKSKCECGKAYASFGLPEEGG
TTARWCARCPTKPYAAVDIKKKRCECGKSVPSFGLPGEGSNMARWCARCPTKPDVAVNIR
HKKCECGKSHPSFGLPGKGSKMARWCAHCPTKPDAAVGVTHKKCVCQVTPVAKGGDSATD
HPLPVAKRRRWGKFVK
>TR-Tetraselmis_suecica.CS-187.C14951_1 [181 - 1239] NODE_31692_length_1410_cov_57.715650_g9608_i0
YSIIDHTALALRVWSKQKLVDMIHRTSSGGMALVAMALLILASTSLSSARKLQDSRRYTI
DLVNTFAKGRDNQVNQDIGISLDAPELMDEQDIGAEPVNPITMDPNNPRCDIDHKYAYPA
FQLTEDPITDTARDRRRALLSDDDDSDSDDSEKKKKKKDSEDSEDSEDSEDSEDSEEELE
ESRERLARDTRTVEVFVGTDYQVKPVFVARVNGRVRGSSQADVTGSGIEAALTLDDEVPM
RTACGDWVYNSNGRYSWTFFVNNQAETRLYYYVNSAPGNSQETYDRMPINVNYAHEYTVA
GSDNNINSDSRIDTGNRGGTVKMTLDNVIAGAGNRFEQTGRTGVNQDETLIIG
>TR-Tetraselmis_suecica.CS-187.C15120_2 [1396 - 389] (REVERSE SENSE) NODE_31983_length_1396_cov_30.371938_g9729_i0
LRLLAATFTVLSPTSTTKSLESHHTDPHLQSLSLASQQAYCLSISRRTTVSNPIPVRRAL
DMAGDAPAKLLLAALLLACLSSTTAARALSQAGEVRNDQAVDASFKNVFARGEQNNVDQE
VELYVPDVTGAPAEALDDLNAADFEPLVLDPDNPTCTLADREVYQTFSITDDRPIAREAR
RGKDYEFYVRPGLEIRPIALVMLKPGQNGGSASIVTDGLEGEVDVERERNVKTLCGNWAW
QATGRYKAFVKTDDVDVVLRYFVRQRGKRIGAFNSESALEVGLDVETTIAGSNKDIDTNT
DVVSRSEPGRLVISMSNTVGDSNSPIDPFASFDWGR
>TR-Tetraselmis_suecica.CS-187.C15368_2 [1373 - 360] (REVERSE SENSE) NODE_32422_length_1375_cov_67.647059_g9891_i0
DLFSHPTRAYPRALPFSGCDTSSFKIFCPPYLTPGSPKAAMIQTSVVSRGAVHLCECGAT
TPSLGLPGELASAARWCPDCPTKSEFSVVLATQRRCECGKTEPSLGPPGGGRTSARWCSS
CPGKDPSAVNVVSRRCECGKAEPSLGLPGESRSAARWCANCPGKAATAVDVKSKRCECGL
KRPSLGLPGESRGAARWCATCPTKPPEAVSLNVVHKRCECGKRRPSLGLPGETRSSARWC
ASCPGKPEGACNVVNKRCACGVKRPSLGLPGEPASAARWCASCPGKPDGAVDVVHRRCEC
GKAEPSFCPAGAGRSQAKWCASCPTKPANALNVKRKRT
>TR-Tetraselmis_suecica.CS-187.C15911_1 [331 - 1329] NODE_33351_length_1330_cov_32.348165_g8220_i4
DMLLKPRKSAEARNAQATRPPHRRGLSAASAVGGPEVPAAPSPSNFAMSAAADLMASDTS
GLLLAKSILEQVRSWGGGLAAASTTAFDGDDKNPLPASLSGNARPDAQQPPKKRGRGMRG
VELLPTEQDTPPFLPTAPPLSVGVKVAEEPLGGEMKRQREEEGGDPPTTGKAQPVDSGAA
AVGNGNKAKRRSTEPRSTQSVCVCGASKPVFGLKDGLRQWCKKCPTRPIEAVDLVHKKLC
ECGKRASYGVAGDPPSAAKWCNTCPSKPTSAVNLVTVRCECGKMLARFGPPGGKRQWCRQ
CPGISRDAVDVVHKRCECGRTRATIRPPDARVS
>TR-Tetraselmis_suecica.CS-187.C16857_2 [1131 - 232] (REVERSE SENSE) NODE_35069_length_1252_cov_59.989194_g6032_i1
FRNILAWLLLFGVPPCATPIQTRRSQKPSRTGRTVAHLQRLTYSRRGRVGRWCGSSRCWL
SDCRAMGVDDDEAFNIADAILVGGDDLEAVGGVPTGHSDDDDDDSDDNCDDDSDPGNSDD
DDVVHRHSEASSILRHSAKRFKAADDAEAAAVIGVLNHDAHNHHPGSDGGVVGVGPVGAG
SVEVGPHGVGSPGSLLSDSVKRCQCGRSQPSLGLPGERATEARWCALCPSKPKGAVNVRC
KRCECGRSLPSFGLPGEERRAARWCAQCPHKPKAAVNVVRCTTPPTRPFFKRSNSLINKC
>TR-Tetraselmis_suecica.CS-187.C16911_1 [100 - 1020] NODE_35155_length_1248_cov_95.914095_g10875_i0
MSKDDMPGPAKAGTPVATTAHVAEGVDGPPVAAEKENAVGRKRPAAARPSAAAQCKRCEC
GKRAPSLGLPWECWGRRAARWCSDCPSRPPTAVNVVNKRCECGAREPVFGLHGESTAEAR
WCSTCPGKPAEAENLKKRRCECGKGRAYFGLRGEGGVRWCQECPSLPKEAVNLVHKKCIC
GRSRPSFGLPGEPAKAARWCAKCPAKSEDAVDVVSRRCECGKTVPLFGPPGGSARSARWC
AFCPGRPRDTVDVVSKKCLCGRSQPNYGVVIEGAGAVKRWCAGCPDKPHDAVNLNKRVKR
TVKASKK
>TR-Tetraselmis_suecica.CS-187.C17258_1 [1080 - 169] (REVERSE SENSE) NODE_35764_length_1221_cov_29.742321_g11116_i0
LVCDSCSSRHRVLHSSTARHSGNDMSARRNNVQQPWALPLEVLESLVAQLEPSQRGVVRH
VSRGFRAAVRAVAEAGEGHPRRGGGLPVSGSFQLHALSLCGSLDLLKWARETQECPWSLQ
HWMDTAAETGSLEVLQWMTEEGYPLREASCAAAARGGQLSALKLIKLLGCPWDERTCSDA
ARGGHLEVLQWARERGCLWDEWVCRYAALGGHFEVLQWARGQGCPWDELVCGAAAGRGHL
KILQWAKGHGCPWSESVSRAAAAGGHLEVLKWAREQGCPFDEEVCSIAAAGGHLEVLRWA
REQG
>TR-Tetraselmis_suecica.CS-187.C17680_1 [2 - 967] NODE_36501_length_1188_cov_3.805092_g11409_i0
PICEEGRGAVSRIPAKLMYARVELLSWALSQSALINTELGMQDAAENGRMEVARWLRTEQ
LCDWSAELCAAAAKGGHLVMLQWLRREGCPWDEGTCTAAATAGHLAVLRWANDHGCPLGL
PICRSAAAGGHLEVLRWARQRGCLWDVTTCAAAASGGYLHVLQWAREQGCPWDSRTSVGA
ASCGHLQLLIWALENQCPTNDHLPAAAAGGGSIEVMEWLHARQDGEVIWDEGCCATAARG
GHIHALQWLRSHGCPWDEFSTSMAALACQFETLKWLRQEGCPWDSMVIYYAATSSKTGSE
VGREMLQWAKQHGCPLPYASIM
>TR-Tetraselmis_suecica.CS-187.C17720_1 [84 - 923] NODE_36568_length_1185_cov_66.311620_g11431_i0
HVHVSVRTLSVSRCSQQRSRLFSTSDRLLSVSPPSLLYTPVLARQHYFGCGGDMNGNNPK
PWVLPAEVLVSVVTLLEPTHRGVVKHVSRDWRVAVRAVAEAAGEGDGLMDISSFRLRASS
LCESLDLVKWGRGAQGCPWSLNQWMEKAAETGQMEVLEWVTEEGCPLTEAACAAAARGGQ
LPSLQWAREQGCPWDEEVCRFAAAKGHLKVMQWARTQGCPWDERVCYWAAFGGHLEVLQW
AREQGCPWDEEVCMNAAEGGHLHVLQWAREQGCPWDDGDT
>TR-Tetraselmis_suecica.CS-187.C17826_1 [1030 - 341] (REVERSE SENSE) NODE_36759_length_1177_cov_19.070035_g11499_i0
QGGAPLPLAMLLTPPLISFFGTATAVGGLFAPAPVRSVCHALAVVMLGPRLGEKTYTKLS
LMMMVYCLLEELSFPDYRSPGVPALLVNFCAISLSFHFSVLLDPTGFPRLASFSGWSMGG
FHIRNFMVHILPVVLLFLWTARDLTGYAEAVSGVGPSLGLITATNHLIWSFLTAKGLDLS
EVYLYFHPWIWSALWVVALVTHVVMGAVWQAPVAALLHHAPWMVLGSTHS
>TR-Tetraselmis_suecica.CS-187.C18888_2 [1047 - 262] (REVERSE SENSE) NODE_38634_length_1096_cov_128.246418_g12225_i0
QSPITQVAVFRQLDNMKANITARHLFLAALLLLSAPVAQARTLSQEGGMLGMTDMTENER
LQEAVAEVQAIGRPFTIDTREMTFGGSGCPQGTVQVIASPDGQTISVLFDSFYAATEDGD
TRDRKSCNLALPIHVPNGVSLGIFQVDYRGYAYVPNISRASTSIRSEYFWAGIRGPVRQT
TFPAGYDDDFAFTDRLAAGSIVWSPCGEDLNFRINTSIDARKGDRYTNGQEAEITVDTTD
VIVSGRQLIPFFEARLVSRVCS
>TR-Tetraselmis_suecica.CS-187.C19875_2 [899 - 249] (REVERSE SENSE) NODE_40390_length_1022_cov_42.276465_g12973_i0
NLLIFLPLCCDVVCLPQRCDCGRSLPSLGLRGESPKDARWCAQCPHIPDDAVNVVNKLCE
CGRSQPTFGLAGWVRREARWCARCPERPDEAVDVVSKKCACGRTRPMYGLPSEDSDGMNV
KIDAIWCSLCPEKPENAINAKLCNCGITKPTMGMPGTAAKDARWCPDCPDRPHKAVDISM
RKCECGAGIAIICMPGRPGDPPRWCPSCPGRPIVVQN
>TR-Tetraselmis_suecica.CS-187.C20059_1 [96 - 1007] NODE_40692_length_1009_cov_11.166667_g13109_i0
QRAGSVKSDEATTDLSSVVSIIKQTAAAFERHNDFTLHDQHPESQPANYNSTESTAIYTL
PHQSLFLVPTSNLNQRSRLSYIDTPEHNTHHPYQHFRMALSTMAYLPTIIAMLLAFAASA
AHSRELLLAEAVETLQPAAFTVDQSKLTFGGSGCPQGTVQVVAAPDGQTLSVLFDDYTAA
TETGDRRDRKSCNLALPVSVPNGISLGIVEVDYRGFAFVPEVHGARARMTAEYFWAGQRG
PTRRTTFPAGFDDEFTLSDTLVGGSIVFSPCGQDVNFRINTSIEARKGHGDTDGQEVEIA
VDTT
>TR-Tetraselmis_suecica.CS-187.C20961_2 [3 - 587] NODE_42211_length_948_cov_9.922136_g13810_i0
PKNGKNCVNSFDDCLCDDGYHADSDGTCARGDPNVLSEGKSEYSSERDYRSECNGRGKKF
CGPWEWWTAECPEECETVCRRESSERRRNLLVPMYREWPGAWGVRRGLATGNFDQAFLGT
GEQKGKFCLAICKSKRFGASCYNYKRFMGEKFCQYLKCEDFRERGSYIDGCHHEDDYIDL
SCKVCKRIWPKCGRK
>TR-Tetraselmis_suecica.CS-187.C21058_1 [225 - 941] NODE_42374_length_941_cov_5.938341_g13885_i0
PASSPCSYSSLSRIMETKHFTGKGLPGELPLGVLWQIPNFQTPSWRFVFKYVNREAREAV
RHAATRNRQQKRDGFRASDACASLDMLQWSLDQGLPLTEALCEAAASKGRLDMLKLLHRH
GCPWDERACAAAASSGHIFTLQWLRAQGCPWDWRTCSAAAETGYLNVLVWARSERCDWDS
RVATAAARGGHIDVLAWARQNGCRWNEETTAAAAGAGHIAVLSWLEEHRCPRNARSWTE
>TR-Tetraselmis_suecica.CS-187.C21224_1 [931 - 2] (REVERSE SENSE) NODE_42631_length_931_cov_3.605442_g14019_i0
GVPHGDPEAGRGEAWKNFLTFRQEEIRRREENGNSSAAGRLFLSHCWRNQDCQRRKRLFV
SELSIPVKDGGKGLTYWADFLDLQCDGPVPWQKEILEGIDRCSKVVAFVDAAYLMSVNCL
KELAYALDNGKPVVMLIVDESAWELLTVPRGAQRAWENNIWGPSLSAHAGDEFLPGEAVS
VATVGKLYSRLAEINLCPCRPLEEANWTMSGLLRNMMEYVCKDIAYMKEHAVLKAAGMEW
LAAGRPVSKLLHPEESAKWHAWLALARDAGIKPPPTALQTEFVKKSRSAARANRLRLSSA
AGVLFLLILA
>TR-Tetraselmis_suecica.CS-187.C21530_1 [801 - 1] (REVERSE SENSE) NODE_43115_length_911_cov_5.063805_g14255_i0
ALYLTRRLKGVFPVEATSTTMAPSFQAVVAVAVLSLAHLPDVLGSCEYWGVGLCSYDGRH
KRPERCKGLGRRYCDRAPEAKECPTACQANNCRRNREDNHQFHKNHFEFKWEDLVLANDY
DMVFTEGKEVCVQTCWKDPWNADCNRSRRYNGNNYCVDLSCEHDDENRFVGCHKDKPWHR
PTCDECNHLFPKACGDELERYVDDTRPSAEYRSFEGREPTSESDDDSSSQRKRRCDDDDS
SSGASCLVGPDDAPNPEDRADFFDEEY
>TR-Tetraselmis_suecica.CS-187.C21745_1 [2 - 889] NODE_43482_length_896_cov_10.000000_g14419_i0
SRSYASDVEDKRYFFVVGDGNSGKGVWVDMNSCAFEGYTGSLCSKNLLCTNNNSSGDNAK
ALSWMVAARHLRLMATSELTVGKGVILDNNTIKELSSGGDTFCGRQNHKDEMQFRMQGTA
WAFANDLPEILNLKTDDATQNRVVFIEMTRRYLEGEAYEKHKHLPHVLPGDSTIKGWVKR
PEVGAAFAYMVCHAYVGSRPALTPSIAEYTKTWCQGEEVAEDGVSDWLASAPPDAFVSCK
DIGRAAAARGLRISSTKLGRVIRTELGAGSETRHVPGKGKLRGYAGLRILDDGCDF
>TR-Tetraselmis_suecica.CS-187.C22026_1 [1 - 864] NODE_43931_length_878_cov_190.966224_g14640_i0
CTACRIYRAKRSRAAARPPRIKRGRIPITWHSAHQYTHTRRTSVFRLLPRLSNKLLSFYG
QLITSSSPIMARSAACVAPVALLLLFACSLVQSRELLQQEAFTVDNSKVTFGGTGCPQGT
VQVIASPDGQTLSVLFDEYTAATETGDRRDRKSCNLALPVSVPNGISLGIFEVDYRGYAY
VPEIRGASAKMNAEYFWAGQRGPSRRTTFPAGYDDDFTLSDTLVGASIVFSPCGQDVNFR
INTSIEARKGSSNTDGREVEIAVDTTDVRVSGRQLIPFFTARFVARRC
>TR-Tetraselmis_suecica.CS-187.C22475_1 [847 - 2] (REVERSE SENSE) NODE_44667_length_849_cov_6.771250_g15014_i0
DLGPKGDPGNNGAKGDPGPKGDPGRDGADGGDATWLDLNGRPMWTNYFSLGGTTDTVTIG
SNSFKSGDFAPNGQGVYDLGDPYARWRRAYVEEIYADKGIDAGINRVTNVAAPVADADAA
TKKYVDDAVGSGATSWGGLTDKPAWVSKLSYSDIGQFMDPTQPSNFDIVLSDSLTPSADS
AYNLGQDLRRYLFGYFKRVRLSGTDPLHDDEAIPYNFLRSYVAENARWFDLPGRPGWSNY
FSLVTPTMLSIGSTSLKCGDIIPNGSNLYDLGTADTPWKHIF
>TR-Tetraselmis_suecica.CS-187.C22568_1 [1 - 546] NODE_44808_length_843_cov_49.127204_g15099_i0
CVCTQGRNLPGAMPAEGKALFVYARVRARVIQLSLVYPNTSSRAVSQNCEKNERSDTRHK
FFHRHSAFYWEDLALAGHYDNVYVERNGPKICLSTCWRDPWEAVCTDWQPYKGLKYCKNM
NCEHDPNNRIVGCHKADTSGFDGPFHLPTCKECAKVFPSACEDVYDGSLSPSGHWKGLEP
SP
>TR-Tetraselmis_suecica.CS-187.C22976_1 [3 - 596] NODE_45480_length_817_cov_203.036458_g14640_i1
VQSRELLQQEAFTVDNSKVTFGGTGCPQGTVQVIASPDGQTLSVLFDEYTAATETGDRRD
RKSCNLALPVSVPNGISLGIFEVDYRGYAYVPEIRGASAKMNAEYFWAGQRGPSRRTTFP
AGYDDDFTLSDTLVGASIVFSPCGQDVNFRINTSIEARKGSSNTDGREVEIAVDTTDVRV
SGRQLIPFFTARFVARRC
>TR-Tetraselmis_suecica.CS-187.C23480_2 [563 - 3] (REVERSE SENSE) NODE_46249_length_789_cov_7.048649_g15907_i0
HGLRRAMAGLGAPRRQAFRAIHAAMTTLVLLSAIPVRRVVAQSYQEQYELALRRNGTPHL
CNGMGKRYCGTAHEEEECPSTCQKENCANRDPSPFNIIIAEGRYDYVYVRADQLCVSTCR
DNPRRGVCAAQKGFWLNSLFYCTNLDCSYTQNGAVSGCHQERDFFSPDCDVCTRLFPNGC
KFKPPTR
>TR-Tetraselmis_suecica.CS-187.C24634_1 [99 - 551] NODE_47950_length_722_cov_619.701337_g16975_i0
TLNKVFRNLRSPSSPDLKKTALCCACCYHLATLYFLAMCLAATRSECRVAKSGRASDGTT
MAASTSAETCDWSSLPDSILETVAGLLDPTSRGVAKHVSRGMKTAVESATRDDNEMSAEQ
LCNSVQLVEWASSQGCPWTPEDFFLVAAGEF
>TR-Tetraselmis_suecica.CS-187.C25093_1 [696 - 184] (REVERSE SENSE) NODE_48615_length_698_cov_22.342065_g17434_i0
QGTVQVVAAPDGQTLSVLFDDYTAATETGDSLDRKSCNLALPVSVPNGISLGIIEVDYRG
FAFVPKVDGARARMTAEYFWAGQLGPTRRTTFPAGYDDEFTLSDTVVGGSIVFSPCGEDV
NFRVNTSIEARKGDGDTDGQEVEIAVDTTDVTINGEQIIPFFTAKFVAEVC
>TR-Tetraselmis_suecica.CS-187.C27816_1 [1 - 480] NODE_52265_length_573_cov_4.610687_g20257_i0
AASTLVLMDSRILWQSVATSRASGLDMPSIAYLTLGSRVATKLAASTGSSTSLAMLRMIT
QALRRMGVVRSVRPRTSRGTRMDRVRASTDWTKVVADSLCTQSGTSPGAPMQRIRWGTKG
SMSRLPMAAQHLVSAWVAASRTVGLRSTMQLVTTGTISGR
>TR-Tetraselmis_suecica.CS-187.C28769_1 [1 - 534] NODE_53474_length_534_cov_95.552577_g21340_i0
EVIWRCCNGRETKVALGMREYVSWPLLEVILRCCSGRESKAALGVKTYVVMPLLEVICMY
CNGRESKVALGMSRYALLRSWQTIEVLKRTRDQDCPWDERVCRYAAVGGHLEVLQWARGQ
GCPWDERVRTDAAEGGHLEVLQWARGQGCPWNERVCSDAAGEGHLEVLQWAREQGCPW
>TR-Tetraselmis_suecica.CS-187.C29461_1 [3 - 506] NODE_54374_length_507_cov_239.563319_g22187_i0
QWAREQGCPWDEEVCSAAAVGGNLEVLQWARGQGCPWDARVCSGAAGGGHLEVLQWAREQ
GCPWNEEVCSYAAREGHLEVLQWAREQGCPWDERVCTNAAERGHLEVLQWARGQGCPWAG
GVCRGAAEGGHLEVMQWARGQGCPWNGEVCSDAALEGHLEVLQWARGQ
>TR-Tetraselmis_suecica.CS-187.C29614_1 [500 - 3] (REVERSE SENSE) NODE_54559_length_502_cov_33.874172_g22363_i0
FRLRASSLCGSLDLVKWGRGVQGCPWSLKQWMEKAAEAGQLEVLEWVTEEGCSLSEDACA
AAARGGHFPTLQWIREQGCPWDERICIIAAGGGSLEVLLWAREQGCPWNEDVCSFAAGGG
HLVMLQWARGQGCPWDERVCGAAAGGGHLEVLQWAREQGCPWDERV
>TR-Tetraselmis_suecica.CS-187.C30523_1 [469 - 2] (REVERSE SENSE) NODE_55723_length_471_cov_430.898104_g23464_i0
GECGKNEASAGLPGEGSDGVGCPTRCPTAPDTEVATGSRKCECGKASPSLGLPGEERNMA
RWCVRCPTKPDIAVKIMNKKCECGKSRPCLGLPGEGRKMARWCARCPTKSYVAVNVIDKK
CECGQSRPCLGLPGEGKNMARWCARCPTKPDVAVNI
>TR-Tetraselmis_suecica.CCMP906.C00042_3 [9078 - 10880] NODE_59_length_12263_cov_99.633945_g38_i0
LSPYPQPPPATPMPKRRRPPNLEERTVQCGLKKALLYHNLLGGITDLVANVSRRTHRASL
LLNYYFLCHMDLPRLEERAEALKDQMFYYAALTLSKSKNHPDLIDFYTKNASMFEVVNSV
SGCNSSVNAAARAMKTNVLNSLWMNFDCRVNRLTKEAGREAQEFVLRKIRNEECRKSIVL
NRGETELVETCSAILRTNKVVNKAWIEKNPGRILLLYHRLQQLGEERQLRGFTILPVFQM
KMHFTVIDAAALRKLLTQAGEIPSSLDQKDFNVIKDDYFRAVFKMRSPEAWTIGNEVKTD
GTSLRINIWRENHSSVAESLLPRKKQKKDIPAQFSRGVQDDPNEDPALANIFPGDESVYF
SNDPGQANQAFVKLFDGGHCVLHKRLTWKQFKQESHLKKNLERVTRWNKEVQQEYAILSE
HPLKTADPETFRKHLQSKIPLYARLWVHHLHSRMAKLRWNYQIHSRSCIDRFWSGLAYGN
PAGLPLHRRPLLKYGSANWGHGSAPNQRMFNSARNFFRIVKVPEFRTTVCCADCGSRMKG
VTQRFIGPMQEDKKRFSKTFRGLKFCSSSTCRSTPLKSRDGNAATNIGLAFPNRPSYLCR
D
>TR-Tetraselmis_suecica.CCMP906.C00317_3 [4975 - 6777] NODE_454_length_8160_cov_108.067193_g38_i2
LSPYPQPPPATPMPKRRRPPNLEERTVQCGLKKALLYHNLLGGITDLVANVSRRTHRASL
LLNYYFLCHMDLPRLEERAEALKDQMFYYAALTLSKSKNHPDLIDFYTKNASMFEVVNSV
SGCNSSVNAAARAMKTNVLNSLWMNFDCRVNRLTKEAGREAQEFVLRKIRNEECRKSIVL
NRGETELVETCSAILRTNKVVNKAWIEKNPGRILLLYHRLQQLGEERQLRGFTILPVFQM
KMHFTVIDAAALRKLLTQAGEIPSSLDQKDFNVIKDDYFRAVFKMRSPEAWTIGNEVKTD
GTSLRINIWRENHSSVAESLLPRKKQKKDIPAQFSRGVQDDPNEDPALANIFPGDESVYF
SNDPGQANQAFVKLFDGGHCVLHKRLTWKQFKQESHLKKNLERVTRWNKEVQQEYAILSE
HPLKTADPETFRKHLQSKIPLYARLWVHHLHSRMAKLRWNYQIHSRSCIDRFWSGLAYGN
PAGLPLHRRPLLKYGSANWGHGSAPNQRMFNSARNFFRIVKVPEFRTTVCCADCGSRMKG
VTQRFIGPMQEDKKRFSKTFRGLKFCSSSTCRSTPLKSRDGNAATNIGLAFPNRPSYLCR
D
>TR-Tetraselmis_suecica.CCMP906.C00347_2 [2602 - 3426] NODE_497_length_7955_cov_188.953200_g42_i42
AIPCVRGCNMGGVSKRNQTILQKEERKMRLIIEKRSTFTVKPPAFLCDKKIHDQVVDPLP
NRPFFMAIIGSAGTGKTSMLVNLLSSKQAYRKAFHHVHVVMPPHSVASLKRNIFKNHDRM
YDELDIGTLEGIREAVKQSAEQEKNSLLVLDDVTASLKDNEIQHSIRDLIYNRRHYRLSI
IILIQSYNAMPLGIRKTLSHFLMYKPRNKKETTAIFEELIALPREEADEVMRFVFDRPYA
FMFADTGTGDIYKNFDRIGKHDAATENQNLETDGG
>TR-Tetraselmis_suecica.CCMP906.C00347_4 [4422 - 5672] NODE_497_length_7955_cov_188.953200_g42_i42
HDTINNTMQNESRSSLSDSFVYGNKPKAAPATKSRVHIFPENGTSGFNPGNTIKFVLPTG
NRGEYLNTRQSYLKFRLQNLDNTATNKLALDNSAHAVIRSLKVSASGGAGGGVLEHIEEY
NALFHALLDVSGDANQVTYAGTIAEGFNQEVNGDSSRVFCIPLMSAVVGSMQQKYLPVGA
MARTHLTLELTLGDQEKIQDGNRPWVVKDVEYVAEMIHLDPMVDRELLAVNSGGIVVPFS
TYSQHRWIASNGSGSMSMAFSSPYKSLKTLIAMFRKDETSYAAKPYVSKRANPIGDIGRY
QFTINGVLTPSKPVESNSEAWAEVMKAFHAYGAIDHIGKLTVTDWTAGEGKYLIGCDLES
QSHKSMFAQNGVDVSTSVSHLTVQFNAQLTSSLTVDVFSHYDSFIVIGADGLVNVAY
>TR-Tetraselmis_suecica.CCMP906.C00484_10 [4801 - 4244] (REVERSE SENSE) NODE_680_length_7386_cov_250.366499_g282_i0
FSRPLLRLDGDGMASMRRFTAKSLLLGVALLLAISASALAHLCNGMGRRYCTSAHEARDC
PRPCEEKRCKRVGQSSRMKRNGAKPKRPRWEDFVESGLYEHVYVDGNYVCVSSCWQHPWK
ARCRKWERYDGERYCQRLTCNHDDRSRYSGCHKDLDTGDRKLPWHKPTCDECEHIFPRAC
KYNNKR
>TR-Tetraselmis_suecica.CCMP906.C00508_6 [3186 - 1384] (REVERSE SENSE) NODE_712_length_7312_cov_130.406719_g38_i3
LSPYPQPPPATPMPKRRRPPNLEERTVQCGLKKALLYHNLLGGITDLVANVSRRTHRASL
LLNYYFLCHMDLPRLEERAEALKDQMFYYAALTLSKSKNHPDLIDFYTKNASMFEVVNSV
SGCNSSVNAAARAMKTNVLNSLWMNFDCRVNRLTKEAGREAQEFVLRKIRNEECRKSIVL
NRGETELVETCSAILRTNKVVNKAWIEKNPGRILLLYHRLQQLGEERQLRGFTILPVFQM
KMHFTVIDAAALRKLLTQAGEIPSSLDQKDFNVIKDDYFRAVFKMRSPEAWTIGNEVKTD
GTSLRINIWRENHSSVAESLLPRKKQKKDIPAQFSRGVQDDPNEDPALANIFPGDESVYF
SNDPGQANQAFVKLFDGGHCVLHKRLTWKQFKQESHLKKNLERVTRWNKEVQQEYAILSE
HPLKTADPETFRKHLQSKIPLYARLWVHHLHSRMAKLRWNYQIHSRSCIDRFWSGLAYGN
PAGLPLHRRPLLKYGSANWGHGSAPNQRMFNSARNFFRIVKVPEFRTTVCCADCGSRMKG
VTQRFIGPMQEDKKRFSKTFRGLKFCSSSTCRSTPLKSRDGNAATNIGLAFPNRPSYLCR
D
>TR-Tetraselmis_suecica.CCMP906.C00536_4 [6088 - 6912] NODE_752_length_7203_cov_37.570171_g42_i69
AIPCVRGCNMGGVSKRNQTILQKEERKMRLIIEKRSTFTVKPPAFLCDKKIHDQVVDPLP
NRPFFMAIIGSAGTGKTSMLVNLLSSKQAYRKAFHHVHVVMPPHSVASLKRNIFKNHDRM
YDELDIGTLEGIREAVKQSAEQEKNSLLVLDDVTASLKDNEIQHSIRDLIYNRRHYRLSI
IILIQSYNAMPLGIRKTLSHFLMYKPRNKKETTAIFEELIALPREEADEVMRFVFDRPYA
FMFADTGTGDIYKNFDRIGKHDAATENQNLETDGG
>TR-Tetraselmis_suecica.CCMP906.C00536_6 [4818 - 1903] (REVERSE SENSE) NODE_752_length_7203_cov_37.570171_g42_i69
PLIEIAMNQSRQVSAPLQLNGRRAVEVDLSQAESLYRELAARVTVEETENDRQDTDIEVL
TTDLTTLTNTVTGFSNNFSASNIRTDNITAIGFDNDITVGASLLPTTADDLPIHSLGSES
HEWKTVHAEEVMLAGASLSNTLGELRGEIDTIEGLTTDLTALTGTVTGFANEFSASNIRT
DNITAIGFDTDIAVGASLLPTTADDLPIHSLGSETHEWKTVFAEDVKLDGASLSNTLSEL
RSDLDAGSNLVQHLKVEGTGLIGTDHNKRDFGALDYPWWTIYTTDITVNDSINANMLKSS
RSDTDDITVYANLVPNDTDVGGNTIGTYTKPWQNGHFHDVYAKNLFGQNEEGFSRRALLD
GDQNVSSTITPKAETQVDIGSTSRPFSKAYFTDLYGLDASGTPRRALLEGDSGIEPGPAG
PKGDPGPKGDPGNDGAKGDPGPKGDPGNDGAKGDPGPKGDPGNNGAKGDPGPKGAKGAKG
DKGPKGDPGRDGADGGDATWLDLNGRPMWTNYFSLGGTTDTVTIGSNSFKSGDFAPNGQG
VYDLGDPYARWRRAYVEEIYADKGIDAGINRVTNVAAPIADADAATKKYVDDAVGSGATS
WGGLTDKPAWVSKLSYSDIGQFMDPTQPSNFDIVLSDSLTPSADSAYNLGQDLRRYLFGY
FKRVRLLGTDPLHDDEAISYNFLRSYVAENARWFDLPGRPGWSNYFSLVTPTMLSIGSTS
LKCGDIIPNGSNLYDLGTADTPWKHIFTVALTALVFRTEALVVETSANFSGIRLEQVGAP
TADADAATKKYVDDTDAATRSIVNAKDAATRAYVDTKDAATRTLVDAVDTRLDSFSSTFK
YTLVQALSLPVLSVMTVQVAAGLVSFTNITTTMYDYFETDQFGDPRIEVMILAPNKSIEI
ERFLFVESLDTSNFGQKKYTYTNSGINVNFTTDVIMRISVTRTVRIDGANVRFRVGTTAY
LHGAGQIKTIVV
>TR-Tetraselmis_suecica.CCMP906.C00618_9 [4378 - 2897] (REVERSE SENSE) NODE_863_length_6963_cov_240.354353_g282_i1
FSRPLLRLDGDGMASMRRFTAKSLLLGVALLLAISASALAHLCNGMGRRYCTSAHEARDC
PRPCEEKRCKRVGQSSRMKRNGAKPKRPRWEDFVESGLYEHVYVDGNYVCVSSCWQHPWK
ARCRKWERYDGERYCQRLTCNHDDRSRYSGCHKDLDTGDRKLPWHKPTCDECEHIFPRAC
KYNNKRRSSDDDDDDDDSSEKSSSEVSANGEVVDETAQSVSDTAADNDGTFFDYSDDDEH
NEYGYEYEEERVPTAWRALFDDLVPAEDASATTVVSMVIQLEGEDVQDVDAMVQAVAAVA
GVSPSQVILLQTFPRVETRAALGYGTSPADVDDEEAVVQPLTVSIGIVANNPQDLASSLE
LVEDKELADALGDDLYLEESMSVELRHIPAHMITAEAAHAAASASANKHSGLSTPLLVGA
SLAAGLSLTAVALCAVVMVRRHLTHETTPDSSASCDDIAKAKRAAKPVTVDGGGSPMVAS
ATHHHQAEPTQTSL
>TR-Tetraselmis_suecica.CCMP906.C00631_9 [6924 - 5191] (REVERSE SENSE) NODE_882_length_6926_cov_69.260143_g42_i89
ETSTVGDVLMYTVRGIGMRTRLKAAGACLTARLQERPVFHHELDGAEGRVTGEGSRASTG
YRKFGEMVRFGNKVEVMQLEDELAPLGEKPSKVAPAPTGDVPSKGGSKTAPSMGGRSVMP
AGSKPGNGSTGMGTQFTSLHWRDPRAFRSEEARRREINRMASNAGNLNNKLFLSHCWRKT
ARGDEDEDLQMKKRQMIAHLSTPQKDGGPGLVYWSDFLDLQAEGPVPWRREIEDAVRDSS
KVVCFVDEGWLTSYNCLQELAFAILEGKPIVLLVLDQEAWELLTVPSGTKKAWAQEKWGP
ALSQYDGHEITPGEHFSKGKVESLFSYLAGINLCACRELEEANLGGMPGLMDNMQKYVMK
DLIYFKQHAELKDMARKWAAGDKRSSLLLHRHEAQKWDLWVEAAEQVGASPPPTKLQKEL
VRQSMTQAAKLKIRLQVAAGLLLVLILMGAVASGVMASVAVQQQKEAAEQTKLAEEKEAE
AQMEKVRADMQAAEAELARQVAVEKEQEAIRDKNLAQLANAASTSALIVSVLGNRVGEPV
VRANELRLYIKAADLLRDGNREHMELQLINKLQQRLAR
>TR-Tetraselmis_suecica.CCMP906.C00892_2 [3202 - 5004] NODE_1247_length_6387_cov_86.723888_g38_i4
LSPYPQPPPATPMPKRRRPPNLEERTVQCGLKKALLYHNLLGGITDLVANVSRRTHRASL
LLNYYFLCHMDLPRLEERAEALKDQMFYYAALTLSKSKNHPDLIDFYTKNASMFEVVNSV
SGCNSSVNAAARAMKTNVLNSLWMNFDCRVNRLTKEAGREAQEFVLRKIRNEECRKSIVL
NRGETELVETCSAILRTNKVVNKAWIEKNPGRILLLYHRLQQLGEERQLRGFTILPVFQM
KMHFTVIDAAALRKLLTQAGEIPSSLDQKDFNVIKDDYFRAVFKMRSPEAWTIGNEVKTD
GTSLRINIWRENHSSVAESLLPRKKQKKDIPAQFSRGVQDDPNEDPALANIFPGDESVYF
SNDPGQANQAFVKLFDGGHCVLHKRLTWKQFKQESHLKKNLERVTRWNKEVQQEYAILSE
HPLKTADPETFRKHLQSKIPLYARLWVHHLHSRMAKLRWNYQIHSRSCIDRFWSGLAYGN
PAGLPLHRRPLLKYGSANWGHGSAPNQRMFNSARNFFRIVKVPEFRTTVCCADCGSRMKG
VTQRFIGPMQEDKKRFSKTFRGLKFCSSSTCRSTPLKSRDGNAATNIGLAFPNRPSYLCR
D
>TR-Tetraselmis_suecica.CCMP906.C01002_3 [3489 - 4424] NODE_1394_length_6197_cov_97.252440_g528_i0
SLHVVASVCVCVPQFARQIYCARVCPLGVVTTVNLSSEMKYTYDYPKNLTSYEPEEQPGW
RGAQSPSTSCMLQHLSENIPLAVTAETLQELRILYVLHSDVGEDVGVRDAGRTRQIVEDP
SVASTRAEKETANTYRALRKVEECVVAARNQAEPPLLTVPVLLEWNRIALANLHPRNGQF
RTSDAFTVRQTCRYYYIDPFTCELELQGLVDDVNAQINTTPDLKGMFQIAAHFCARFLII
HPFPDGNGRVARLGINYLLWNLLGFPFRIPSEYISRDTYLGTITACQPEPGGTLCHPCAL
LALLIESANYSM
>TR-Tetraselmis_suecica.CCMP906.C01077_5 [3087 - 2284] (REVERSE SENSE) NODE_1497_length_6072_cov_119.172339_g38_i5
CRSDEGGLDVLVVGDGLDHLTPSMKMQLKRMFGNRCPVEKTDWPDDGANICVINTYSTPV
DGSSSASDESGNGSGTVAIRRLSLVLKRRNLRKMNSHEWLFRAFAIGSTYAFTTDCATLL
HPDCLATFCRHFEQHPTCVAATGRKLTQTAAQQADKHDTEAAKDSWSESVLRQTQAYMFE
TEGNSVLAATDAFWVLNPLHGPCSFFHYPRMASGRLLEHYFNIAYSKSSETGLLMGNVRL
GEDALLAALSLFQVVAHAHTNTPKRVSA
>TR-Tetraselmis_suecica.CCMP906.C01077_6 [2027 - 855] (REVERSE SENSE) NODE_1497_length_6072_cov_119.172339_g38_i5
SVLQHHYFTRLVHQRRRWFNANLATPIYLLFGAGSSHPKMLWDSAQSTWKKLASTCMLLL
IIFANISSKMLTSVYAAVFYHSNQLLWTPILGEAHAGLIANTAVLVYLTIYILFVSVHVK
RVGKEDTKFCEPLWVAAYVTGAIGSFLALAALPLFFVRAFLLEVDASSQAVAFTILFLTY
GTFLLPLIRSAYMCPRTFLNALHPRVFICWTLSAPTLIGLLHSFALARVADLTWGNRPGG
EGMVPMHPDTRRQKHACYCSESGCNEEPLHGSNICREHAWLSQQARKLHGINAIVVAANV
TMALTMSYLGTALPSLRPLMYQMLVLFSIVLFIPLLFTEVLALIHDMWAALRWISCAALQ
CIWCLPCNHNQDSGSRNLTATNGQPRTGNGV
>TR-Tetraselmis_suecica.CCMP906.C01171_3 [2059 - 2787] NODE_1620_length_5955_cov_76.355909_g21_i7
PLLPRLSNSLLYFLYGQLNSSSPIMARSAACAASVALLLLFACSMVQSRELLQQEAFTVD
NSKVTFGGTGCPQGTVQVIASPDGQTLSVLFDEYTAATETGDRRDRKSCNLALPVSVPNG
ISLGIFEVDYRGFAYVPEIRGASAKMNAEYFWAGQRGPSRRTTFPAGYDDDFTLSDTLVG
ASIVFSPCGQDVNFRINTSIEARKGSSNTDGREVEIAVDTTDVRVSGRQLIPFFTARFVA
RRC
>TR-Tetraselmis_suecica.CCMP906.C01223_2 [124 - 1551] NODE_1693_length_5901_cov_582.903794_g318_i3
QTSVPPSSRYFFRRCRIYSEARTSISRLNGMCLLCRAQARSRETSLPLCMMVYGRQAMLH
HSHSTGPPQQCQADLWLSPDYRTMKPRATLGDKRPNQQQFFTLPRSVYAEDDESDDVRPL
KAPRLERDDRPRHYRQPVITQDFSVRHALLSTPRVMTPAVKRWKEQSLHEPSVYSTHPES
EDTRADLETDSGGCGGSGNGSGSGGGTVGNGSSKSSSSFNDVLGQEGSIRLSDKPKLSSD
SAGPSDSAAQVAVDQFQACQCGAGSASLWLPGKHEGPPKYCPKCRKKAVSVATLPLPHLS
NRKCVCGRSQPSFGVPGPEGRVPKWCAQCPAKPANAIDVVSKRCLCGRSKPSLGLNGEER
RAARWCAQCPTKPAEAVDIVNKRCECRASLPSLGLPGEERRFARWCARCPSKPDNAVNVI
NKRCECRANRPRYGLTGDKPKDARWCSLCPTRPTTAVDVIKQKRSSARPEPVATRA
>TR-Tetraselmis_suecica.CCMP906.C01304_6 [1908 - 784] (REVERSE SENSE) NODE_1792_length_5825_cov_125.648199_g38_i7
SVLQHHYFTRLVHQRRRWFNANLATPIYLLFGAGSSHPKMLWDSAQSTWKKLASTCMLLL
IIFANISSKMLTSVYAAVFYHSNQLLWTPILGEAHAGLIANTAVLVYLTIYILFVSVHVK
RVGKEDTKFCEPLWVAAYVTGAIGSFLALAALPLFFVRAFLLEVDASSQAVAFTILFLTY
GTFLLPLIRSAYMCPRTFLNALHPRVFICWTLSAPTLIGLLHSFALARVADLTWGNRPGG
EGMVPMHPDTRRQKHACYCSESGCNEEPLHGSNICREHAWLSQQARKLHGINAIVVAANV
TMALTMSYLGTALPSLRPLMYQMLVLFSIVLFIPLLFTEVLALIHDMWAALRWISCAALQ
CIWCCRRQKSSTDRG
>TR-Tetraselmis_suecica.CCMP906.C01313_5 [2709 - 1774] (REVERSE SENSE) NODE_1805_length_5813_cov_101.832235_g528_i1
SLHVVASVCVCVPQFARQIYCARVCPLGVVTTVNLSSEMKYTYDYPKNLTSYEPEEQPGW
RGAQSPSTSCMLQHLSENIPLAVTAETLQELRILYVLHSDVGEDVGVRDAGRTRQIVEDP
SVASTRAEKETANTYRALRKVEECVVAARNQAEPPLLTVPVLLEWNRIALANLHPRNGQF
RTSDAFTVRQTCRYYYIDPFTCELELQGLVDDVNAQINTTPDLKGMFQIAAHFCARFLII
HPFPDGNGRVARLGINYLLWNLLGFPFRIPSEYISRDTYLGTITACQPEPGGTLCHPCAL
LALLIESANYSM
>TR-Tetraselmis_suecica.CCMP906.C01620_6 [4842 - 3985] (REVERSE SENSE) NODE_2267_length_5488_cov_84.444383_g847_i0
YSTTSAAAADEHNARPGRASPRQNAARRATLACITRLLAWCGGKGGSRGESSVHNLRFIR
CRLTSPPFFFRRRLTAYEAKGSQVASEGAPSVSPPSSAHPPDLSSEELAGRSPHPPDSSP
SEPAGGSSPSPPTPPSALKLPGKEASRKRKAMSPPGGRGGSGFGLGEGVLCVCGGGEAVY
AASYSARSRPRWCAACPELPDGAVDVTGRRARCECGRGRRMMAMAGESASAARWCGRCPG
KPAGAVLVVQAKLCECGRSNPCFGLAGGSAKRWCALCPTKPPEAQK
>TR-Tetraselmis_suecica.CCMP906.C01620_7 [2696 - 2139] (REVERSE SENSE) NODE_2267_length_5488_cov_84.444383_g847_i0
VNSPSALYSRLLCACRSVTRKMCECGEASARYALPGKGRLHAQWCSKCPSKPAHAVNVLK
QFCECGKGGAQYGMPGEAARWCSTCKPTDAVDVKVALSGGPISPLGSRMPEARALVGLCH
DRWRVADSLDHGKTLILSYVSVNPIRTAYISGMSGGMVAGSLRWFCGAVGGLLLCLREFP
SKRIAV
>TR-Tetraselmis_suecica.CCMP906.C01620_9 [1630 - 443] (REVERSE SENSE) NODE_2267_length_5488_cov_84.444383_g847_i0
YTINFDKRKLIWRSSSARGHSPRPPPLQHKKCECGKAIPSFGLGEGGAKWCNQCPGKPAD
AENIRSRRCECGQSQPRLGLADGKSRWCAKCPGKDPTAKEVRGRRCECGRARRSWGMPGN
APRWCVKCPTKAVAAVDLLSKRCQCGKAIPSLGLPGDPRNAARWCSQCPDKPAGAVNVVS
KRCECGASVRPRLGAPGSSGLSAARWCPRCPGKSEEAVDVVTKRCECGLSVTPRFAISGA
KKDAVWCARCPGKPSSAVDVVNRRCECGRGRPSFGLPGSGYSGARWCARCPSKAVRAVDV
INKKCACGRTVPSLGLPDSVDAKPQWCLHCPSKPDGAINLRTIPSCGCGRAKASYALPGQ
PRASARWCELCPDRPSEAVNMVIKRQRSEPLAGTKS
>TR-Tetraselmis_suecica.CCMP906.C01672_7 [2250 - 1735] (REVERSE SENSE) NODE_2335_length_5441_cov_14.663576_g873_i0
LLVDKVTVGYVVAALVEEGAGLVLAKPSLAVLDTFFRESHRQVIAILVPLPGELFLVVGQ
CCEILLGLLGSGCTQTFVVLDGPTTVCGESRAPRLVLRQCVEHTVLAPFTRLNDGRDELN
EEARHLEQRRVKVVDKVHDEALDVRTILILVRHNHNVPVPQPFRVGVHLAVL
>TR-Tetraselmis_suecica.CCMP906.C01808_3 [253 - 2442] NODE_2519_length_5326_cov_654.788895_g930_i0
HRCCDFIRPAMFQSLLQGGPPGEIAGGWATGDLIQGPAAPAAQPSNAALEMPAPAFPATV
YPPGWEEASKTKKQPISKKCECGAHMASFALEGEGRAGARWCASCPTRPPTGTVNAFSYR
CSCGKSQPSFGLPEEGAKVRWCATCPDKPPEAIYLVRGRMCECGERRAHLGLPPAADGER
STARWCSACPSLPTGAVEVPNGACACGTARPTYGLPGQPPTSAQWCSRCPSRPTEAVNVV
SKRCECGTKVASFGMPGEAKRWCRDCRPEGAINLVSKRCECGAKVASFGMPGERKRWCGD
CRPEGAVNVSVQLCECGKTASFGLPGEARNAVRWCATCPSKPAEAVNMKVHRGGTGADRK
RCLCGKRLPALALPGEPRSSARWCSICPDRPAEAISVSSSRCECGLHHATFGMPGDERRK
ARWCGKCPDRPPAAVDVRNRKCECGKSQPFYALPGAGRREAKWCAKCPGRPAEAVDVLKR
KCECGKSQPHFAEPGSASNAARWCAKCPDRPVGTVDVVSRRCECQKHRPTFGYAGQKLGL
AKWCKKCPDRDPTSVCLAYTPRPKKPAREKAPKRPRVKKAAPAAEGSCEAGASASKPRGR
KRKAAAAADGAAATADDAGDKEGPVTKKKAVAKKGAKAKEALASKKVKQGAEEQTGKEGP
EEKKGKEGADEKKAKEGKKAKEGTDSKKAEAAEGGKTKEKKKAAVETVPTSKPATRRKPA
KAAEAEPSAT
>TR-Tetraselmis_suecica.CCMP906.C02347_1 [3874 - 4929] NODE_3281_length_4929_cov_76.894467_g42_i336
YKDMLLKPRKSAEARNAQATRPPHRRGLSAASAVGEPEAPAAPSPSNFAMSAAADLMASD
TSGLSLAKSILEQVRSWGGGLAAASTTALDGDDKNPLPASLSGNARPDAQQPPKKRGRGM
RGVELLPTEQGTPPFLPTAPPLSVGVKVAEEPLGSDMKRQREEEGGDPPTTGKAQPVDSG
AAAVGNGNKAKRRSTEPRSTQSVCVCGASKPVFGLKDGLRQWCKKCPTRPIEAVDLVHKK
LCECGKRASYGVAGDPPSAAKWCNTCPSKPTSAVNLVTVRCECGKMLARFGPPGGKRQWC
RQCPGISSDAVDVVHKRCECGRTRATIRPPDARVSRWCNNCPGYLKMKEANA
>TR-Tetraselmis_suecica.CCMP906.C02385_4 [3661 - 2801] (REVERSE SENSE) NODE_3332_length_4906_cov_126.401894_g1230_i0
ILGVGLQGPRKFEGVSLGDNDDVPDTDEDAQIFNRGQVEAWQAAGELAIVREDKENGKFA
VLKMFKHRGQLLAVGGSKTQHVIVSPDCIDAIIADAKSRPLLSQIFAEVKQQWEALSALA
DVRAGATVVGELCDGLHFVPLETERPQVKWFGLFERGLALSPVASLELLYSLGLPAVSYS
LLDPTTDLNLTIQAARCGTGEGYVMYFTNTRTGEVVLAKNKTAVYIVKRMTREMLRSFGW
VRLGGDYCFFGQSLTIFHIDVLVALQLQRCARARTHTVLGLTRGAWR
>TR-Tetraselmis_suecica.CCMP906.C02539_2 [1277 - 1729] NODE_3567_length_4788_cov_150.913062_g1309_i0
VLQWGREHSYPWGERSCDAAGGAGQLEVLPWARANGCPWHKFTFVLAAAAGHLPVLKWGR
LLPGSPWDQGQVVLGALSSVKRQSFSGWTANERCVNVSRCPNTRAHAPFAQTLNLSNFVS
REKSRLTQCYDSNHFLAMGGPLLRMGRKRGG
>TR-Tetraselmis_suecica.CCMP906.C02672_6 [3059 - 2607] (REVERSE SENSE) NODE_3757_length_4706_cov_119.237277_g1309_i1
VLQWGREHSYPWGERSCDAAGGAGQLEVLPWARANGCPWHKFTFVLAAAAGHLPVLKWGR
LLPGSPWDQGQVVLGALSSVKRQSFSGWTANERCVNVSRCPNTRAHAPFAQTLNLSNFVS
REKSRLTQCYDSNHFLAMGGPLLRMGRKRGG
>TR-Tetraselmis_suecica.CCMP906.C02722_8 [4422 - 2233] (REVERSE SENSE) NODE_3822_length_4674_cov_745.428973_g930_i1
HRCCDFIRPAMFQSLLQGGPPGEIAGGWATGDLIQGPAAPAAQPSNAALEMPAPAFPATV
YPPGWEEASKTKKQPISKKCECGAHMASFALEGEGRAGARWCASCPTRPPTGTVNAFSYR
CSCGKSQPSFGLPEEGAKVRWCATCPDKPPEAIYLVRGRMCECGERRAHLGLPPAADGER
STARWCSACPSLPTGAVEVPNGACACGTARPTYGLPGQPPTSAQWCSRCPSRPTEAVNVV
SKRCECGTKVASFGMPGEAKRWCRDCRPEGAINLVSKRCECGAKVASFGMPGERKRWCGD
CRPEGAVNVSVQLCECGKTASFGLPGEARNAVRWCATCPSKPAEAVNMKVHRGGTGADRK
RCLCGKRLPALALPGEPRSSARWCSICPDRPAEAISVSSSRCECGLHHATFGMPGDERRK
ARWCGKCPDRPPAAVDVRNRKCECGKSQPFYALPGAGRREAKWCAKCPGRPAEAVDVLKR
KCECGKSQPHFAEPGSASNAARWCAKCPDRPVGTVDVVSRRCECQKHRPTFGYAGQKLGL
AKWCKKCPDRDPTSVCLAYTPRPKKPAREKAPKRPRVKKAAPAAEGSCEAGASASKPRGR
KRKAAAAADGAAATADDAGDKEGPVTKKKAVAKKGAKAKEALASKKVKQGAEEQTGKEGP
EEKKGKEGADEKKAKEGKKAKEGTDSKKAEAAEGGKTKEKKKAAVETVPTSKPATRRKPA
KAAEAEPSAT
>TR-Tetraselmis_suecica.CCMP906.C02836_2 [4600 - 3092] (REVERSE SENSE) NODE_3978_length_4618_cov_152.536441_g1462_i0
VRYQPRYHPPKARALLALTTVISREHFQNAVSKTKEQFSTGYKVGGSPSMANNSRRGGGQ
PLAGARVATNIDLELAAAKGATHWVAGQEDRFVETERTLRDINRSAARLQEDVGGASGVE
AQVLYDAFISHSLRGASTQEIKRRLITETSRVRERGRKPGLVYWADFLDLAECGPVPWRK
EIEEGIRNSSKVLAFIDQSFLGSYNCVMEIAAAFEMHKPVVPVILDDAVSHPRLCRTVLL
LSCQFIICIPKLVALQASLSMCGIYVQSLIVQAWLLLTTPNGAESVWKESAELRSFDVGC
CACKGTESTALLILDFILHEIFRESTDLTALHCFGSQGQEFVDGAVFDLKMLKSVYARLS
NINFCSCRAEEVAHLGMDFISERFFTDATKDLPYLKEWTQLNEQALKWFSSGKHSSFLLS
RSGLDKWDHWSSQAFKYSMEPPPTELQIEYIRESVKYSVWRRRSLSVLAMLVMVLILAGG
IGSAVMGMQARKVGAACFTHIPA
>TR-Tetraselmis_suecica.CCMP906.C02933_8 [3791 - 3342] (REVERSE SENSE) NODE_4103_length_4571_cov_150.910659_g1520_i0
LSSRILVVRGWLLILVVWPGPEKTAKPGLVYWADFLDLAERGPVPWRKEIEEGIRNSAKV
LAFIDKSFLGSYNCIMEIAAAFEMHKPVVPVILDKAAWTLLTTPNAAEDVWNQYGELRSF
DVGTSPDTSAPTVQCLCAPSRTHELTRVDS
>TR-Tetraselmis_suecica.CCMP906.C02991_6 [1039 - 218] (REVERSE SENSE) NODE_4182_length_4540_cov_64.883990_g1549_i0
RPPGYRHTSKTPIPTLPDTPLQSGRLARNIMNSRLRIASFLLLGLALGAHLVAGSDDDDD
SDSDSESPRSPQECDLKNFDWDAARESWPECAECEIWGVDVPCVRQDKERPENCNGSGMR
YCVYAHKAEICPEPCQQKNCEKNERSDTRHKFFHRHSAFYWEDLALAGHYDNVYVERNGP
KICLSTCWRDPWEAVCTDWQLHKGQKYCKNMNCEHDPNNRIVGCHRADSTDFDGPFHKPT
CRECAKVFPTACGHVYNGPLDEPSANWKQLEPSP
>TR-Tetraselmis_suecica.CCMP906.C03080_6 [4253 - 891] (REVERSE SENSE) NODE_4305_length_4494_cov_51.715411_g1589_i0
DQENQGQGRGCSGGGLSDVMASTSTSTSPAVANSPTHPPPTRTSCLASWHPWRNTRALWP
SSSERQRRLPVLDGVRLVAIAWVILGEAVSAAFHPRPPPRSTFIASVQYTLNADLAYDLL
LLVSGVVMTSLVLAEVERTGGLNVRAFLFRRWLALWPALALGLAATVALLPSMRPACAGE
WWAVLLFVNNYFGDLQCMPQTWLVAVLAQLYLLTPALIYLCVNYQTRTLRQHMSSYILLL
FLSASSIFASWLFYEIWGDSFVYRPQKWPPGPYFKAVALRWSPYLAGVALALLKWDSSSA
VEDERSARIKRAEGMPIHERIAERQPISCTDVTRAMLDALADLLCLLLLLWITLQGTQQS
VAFLSLILRVIYAWTAARLLYRLLCGAWKPLGRVLSLPIAYTGCQLAFPALIIQSVVYFD
VRGMLGLPHNVAWEPFTQAAGLVAIAFLLFIAAYAMGGYAVYLILHKPMLNIRPARQADL
PPPPEAADSPLPPSDIPWPLQRHKSRESIQGISSAYAGFGSLPEQSVRAVHETAVTVLSG
THSELRVFPNHFVPERGTTYFDGGQPAPETPDGYWVLTVVTAYNEGGEEMADTLISLHEQ
AKHLPKGQRLHVLMVFDGWNKMSSSMRSYLQRLYPGAEAEQVRAVEQQQMGGASRRSLPR
WMDAIDSTQLADWYTAALPVTYTLQQQDGEGGVVPVSIAPGRDMMVSALVKFDNRRKHNS
HEWYLRTFGKQYPSRYMYLTDVGTTADRFCLPRLVTYMDVNPDYVAVTGFQRVQRLRRGS
TLVQHLQREVQAYELGPGMCHNVKASQGFMGFQLILCGPCQMVRSCDALQEPFLDAFFDM
INKDSVESGILHANLALTEDMAFGCYLYAMTPNKKTGYVPDAYFDYDVETAPDRLLKQRR
RWNNGIVAGIHYLINPFGQLWGLSTKPWHLKLCNLLVMCQQYILVMTLLVLPSVYMFNIF
TALGGFTANQYGPRALSHPLNPVYWDYLAPGAAVLPALGVLAYFAILTFWTFIHRRREYV
AWLYMVMLVVNVTIGLVTTAFIANFFSEVSALHGRWMGITVTALYSATLLCPMISSAALG
DTYGLLVSVVNVPLMLAFLPMWLFLGAYSLARFADFTWGNR
>TR-Tetraselmis_suecica.CCMP906.C03338_1 [152 - 4108] NODE_4653_length_4374_cov_75.983815_g1727_i0
SMNGREANMAPPAHVVWGEDTQPVQLSVDVRADIEEAEDPNKVPITKETRLAEDNSETYS
GSPALGNTKNRKDKSGARHGHPRPVGGAGLGVPHGDPEAGRGEAWKTFLTFRQEEIRRRE
ENGNSSAAGRLFLSHCWRNQDCQRRKRLFVSELSIPVKDGGKGLTYWADFLDLQCDGPVP
WQKEILEGIDRCSKVVAFVDAAYLMSVNCLKELAYALDNGKPVVMLIVDESAWELLTVPR
GAQRAWENNIWGPSLSAHAGDGFLPGEAVSVATVGKLYSRLAEINLCPCRPLEEANWTMS
GLLRNMMEYVCKDIAYMKEHAVLKAAGMEWLAAGRPVSKLLHPEESAKWHAWLALARDAG
IKPPPTALQTEFVKKSRSAARANRLRLSSAAGVLFLLILAGGIASVVLAVSATRAKESAT
ASAHAASLWTVLGRLAVPSGSVYEQRALLAVLRSLPDLKNRQELYRPLVVETSRAFFATA
SLPSLGVGLIDGLRRSQSLAWSPDGSAVAAAAEEQPGFGVRVQRISASSTTNDAVLLTGP
SASVTCLRWSGTNGSAKGASLAAGDAAGQLHVWNSDSWGLITTVFPFGAPAPVQHLAWHP
DSSSHGAPVVAVAGAGGALALCRLESNAMSCERLVEAQRGAAPVFAVDWSPDGALLASAG
ADGVLRLWNHTAQVDAAVVGPQLHGLAFSPDGTFLAVSSSNEQRVSLFAIADSGATDSGG
CALACAALPALLAASVGPGVDWVPPLSPEVDAVNPWLSPVQRAHAAVLGWNATNWAECAG
CRRGDWSEGQSCDITTMYLGTCPASQLKEWDELSEPEVLAASSLGFTHASWAASSPLSCC
HASGLRLAAAARNSTLMKQGSALSALGSLASGDVHSEPIGRVAFSLDGAHLASGWQRGVR
MWGLSKPSSGTLVSAFALADANDVGWGPGSNTHLLAAALSPGDVPIVDTSYGGRHGLRQL
HSQVGRTLDLAYYNGPGDRLITGSYGALHILDGLTGGLELGATTPFPGEWVNSLAVASSR
IAIGVADPRNPSEGRVHLLDSNSLQPNATLEYEPRSPAVVGVAWSPDESVLAAAVGAGHG
AEKPRGVVLWSLDASSNYDSPRLFTTQGPGSRVAFHPSRPLLAASTQGGGGSGDLHLWKL
PDGDELPLPGVLLNGAPAGGMFGIAWHGDRLAAADSNGVVHILYGNLDNSGEMQVEQLQA
DEGITLSVDWSPDGKHLASGGTDGNVMIWNMEEAGKAYLQVKAEVGQRIFSVKWSPDGSK
VVVGGDGGFVKVMPFITGVAEMDDALRSNLLPFTSTDFGTSDAIAIGLSAEATAGLRHD
>TR-Tetraselmis_suecica.CCMP906.C03342_1 [310 - 1218] NODE_4661_length_4371_cov_468.894031_g99_i7
SRRPQRLRDTTTSHSTTNIPNHSQLTTTLLSRQQYTLPHQSLFLVPTSNLNQRSRLSYIY
TPEHNTHHPYQHFRMALSTMAYLPTIIAMLLAFAASAAHSRELLLAEAVETLQPAAFTVD
QSKLTFGGSGCPQGTVQVVAAPDGQTLSVLFDDYTAATETGDSLDRKSCNLALPVSVPNG
ISLGIIEVDYRGFAFVPKVDGARARMTAEYFWAGQLGPTRRTTFPAGYDDEFTLSDTVVG
GSIVFSPCGEDVNFRVNTSIEARKGDGDTDGQEVEIAVDTTDVTINGEQIIPFFKAKFVA
QVC
>TR-Tetraselmis_suecica.CCMP906.C03591_6 [3121 - 2063] (REVERSE SENSE) NODE_4983_length_4264_cov_74.310083_g1851_i0
AAGEGNMSVLEELLTLQCPWGDSACTAAAKGGHRAALEFLMAQGGTPSASTCAAAAQGGH
LDMLQSLKAMGCPWDSRTTTAAAGSGGLELLQWVRWNGCLWGVQATVAAARRGHLSILQW
MRSQGIPIKVKTFTAAASSGSFPLVEWLLEEGCPWDGSTCAAAAEAGHFGLLRWVRERGC
CWDSRTSAAASGHGNLHILQWIAQEGCPFDEAACANAARNGRMDVLMWLRTQGYKWNEEI
PAQAAQGGHLDILKWARLEGGCPWDKRTCSWAAHGGHLDVLIWARENGCPWTESTVVNAV
RCGHSHVVEWAVRNGCPYSPGMESSSYLQSIWAGTVFIEEEHEGEEDEVCCFP
>TR-Tetraselmis_suecica.CCMP906.C03616_3 [1144 - 2202] NODE_5015_length_4256_cov_47.318517_g1851_i1
AAGEGNMSVLEELLTLQCPWGDSACTAAAKGGHRAALEFLMAQGGTPSASTCAAAAQGGH
LDMLQSLKAMGCPWDSRTTTAAAGSGGLELLQWVRWNGCLWGVQATVAAARRGHLSILQW
MRSQGIPIKVKTFTAAASSGSFPLVEWLLEEGCPWDGSTCAAAAEAGHFGLLRWVRERGC
CWDSRTSAAASGHGNLHILQWIAQEGCPFDEAACANAARNGRMDVLMWLRTQGYKWNEEI
PAQAAQGGHLDILKWARLEGGCPWDKRTCSWAAHGGHLDVLIWARENGCPWTESTVVNAV
RCGHSHVVEWAVRNGCPYSPGMESSSYLQSIWAGTVFIEEEHEGEEDEVCCFP
>TR-Tetraselmis_suecica.CCMP906.C03869_1 [1605 - 1117] (REVERSE SENSE) NODE_5380_length_4158_cov_251.564858_g1990_i0
VICAHFAKGMAAMEESKLVFMLLFFSVVELFAAIEFCDSNSCSNEAAWAVAAGAVSTAAL
IVLTFFMLRSPENYNKVVPNVSGLLALWWMPGAGVTTFKAPFATVGNGYYAAWGALISAC
LIFHPRMGSSYLRGIMSPQVASQPTPGAPSHQQTTSVVVAPSQ
>TR-Tetraselmis_suecica.CCMP906.C03903_2 [113 - 1597] NODE_5422_length_4149_cov_690.854878_g318_i6
AFHNKRQCLQVVATSSGGQLNICTSLASCITLWCRIYSEARTSISRLNGMCLLCRAQARS
RETSLPLCMMVYGRQAMLHHSHSTGPPQQCQADLWLSPDYRTMKPRATLGDKRPNQQQFF
TLPRSVYAEDDESDDVRPLKAPRLERDDRPRHYRQPVITQDFSVRHALLSTPRVMTPAVK
RWKEQSLHEPSVYSTHPESEDTRADLETDSGGCGGSGNGSGSGGGTVGNGSSKSSSSFND
VLGQEGSIRLSDKPKLSSDSAGPSDSAAQVAVDQFQACQCGAGSASLWLPGKHEGPPKYC
PKCRKKAVSVATLPLPHLSNRKCVCGRSQPSFGVPGPEGRVPKWCAQCPAKPANAIDVVS
KRCLCGRSKPSLGLNGEERRAARWCAQCPTKPAEAVDIVNKRCECRASLPSLGLPGEERR
FARWCARCPSKPDNAVNVINKRCECRANRPRYGLTGDKPKDARWCSLCPTRPTTAVDVIK
QKRSSARPEPVATRA
>TR-Tetraselmis_suecica.CCMP906.C04407_6 [3903 - 2308] (REVERSE SENSE) NODE_6152_length_3971_cov_95.207292_g847_i2
RAPAASLRPRVFARGEGSQWLSFGMKAEGWYPPWGGAPAPLPRHFRTGVHEWHSLQANGT
DWDSWLEEFMLHQVDASTGAELPARLVSGSLLQHLSMANRTAVVGRMRAEGLMRGSAQLR
AMAAGAVVGAREAASQQDAAQRQLQFILDFFETREDECSGNDASTQVFPRTAVVEAGHDR
PPSDHEQIQNHYNIQQHQPPPPTSTTPDQVASEGAPSVSPPSSAHPPDLSSEELAGRSPH
PPDSSPSEPAGGSSPSPPTPPSALKLPGKEASRKRKAMSPPGGRGGSGFGLGEGVLCVCG
GGEAVYAASYSARSRPRWCAACPELPDGAVDVTGRRARCECGRGRRMMAMAGESASAARW
CGRCPGKPAGAVLVVQAKLCECGRSNPCFGLAGGSAKRWCALCPTKPPEAQNVTRKMCEC
GEASARYALPGKGRLHAQWCSKCPSKPAHAVNVLKQFCECGKGGAQYGMPGEAARWCSTC
KPTDAVDVKVALSGGPISQLGNCMPEARALVGLWGCATTAGVSLIDWSTGKP
>TR-Tetraselmis_suecica.CCMP906.C04407_8 [1630 - 443] (REVERSE SENSE) NODE_6152_length_3971_cov_95.207292_g847_i2
YTINFDKRKLIWRSSSARGHSPRPPPLQHKKCECGKAIPSFGLGEGGAKWCNQCPGKPAD
AENIRSRRCECGQSQPRLGLADGKSRWCAKCPGKDPTAKEVRGRRCECGRARRSWGMPGN
APRWCVKCPTKAVAAVDLLSKRCQCGKAIPSLGLPGDPRNAARWCSQCPDKPAGAVNVVS
KRCECGASVRPRLGAPGSSGLSAARWCPRCPGKSEEAVDVVTKRCECGLSVTPRFAISGA
KKDAVWCARCPGKPSSAVDVVNRRCECGRGRPSFGLPGSGYSGARWCARCPSKAVRAVDV
INKKCACGRTVPSLGLPDSVDAKPQWCLHCPSKPDGAINLRTIPSCGCGRAKASYALPGQ
PRASARWCELCPDRPSEAVNMVIKRQRSEPLAGTKS
>TR-Tetraselmis_suecica.CCMP906.C05682_1 [310 - 1218] NODE_7906_length_3617_cov_543.708240_g99_i10
SRRPQRLRDTTTSHSTTNIPNHSQLTTTLLSRQQYTLPHQSLFLVPTSNLNQRSRLSYIY
TPEHNTHHPYQHFRMALSTMAYLPTIIAMLLAFAASAAHSRELLLAEAVETLQPAAFTVD
QSKLTFGGSGCPQGTVQVVAAPDGQTLSVLFDDYTAATETGDSLDRKSCNLALPVSVPNG
ISLGIIEVDYRGFAFVPKVDGARARMTAEYFWAGQLGPTRRTTFPAGYDDEFTLSDTVVG
GSIVFSPCGEDVNFRVNTSIEARKGDGDTDGQEVEIAVDTTDVTINGEQIIPFFTAKFVA
EVC
>TR-Tetraselmis_suecica.CCMP906.C05729_2 [2496 - 3605] NODE_7961_length_3607_cov_195.867060_g2881_i0
RFVLVRPGYRFCHPSPAQPNQPTNRARPKSRPDPTRPDHGARDVGGRGDARAARRGPACQ
HGRIPPARIHGSLGRFRGGGAGSPPARHASGGHHGGRGVSKCRTSTGGAALLLRFWRELL
RWAPVVIIAGNHDYSSDEAHLTDAVEMLVAPFERDAGGAGAGAASSPEHPVAYLRETGLY
RFGGLGVGFVSVKETCARTTWGAWWTACPPSPIPGGSGRVFPGARRCSTEPSSREQWEQW
EEGRGDSSAGSPGATRSPGSAATISRCWATTTSSRCTTLPPGPAAGNRRGGTRDLWFRAT
SARRRAGTGTSSGTSRRGRARRARCPTPTAGSRCTPDPEMGSGRCGTGRASGARWSPATA
CRPEPTCACA
>TR-Tetraselmis_suecica.CCMP906.C05729_4 [2900 - 3607] NODE_7961_length_3607_cov_195.867060_g2881_i0
LRRGAPDGRGGDAGGALRAGCWWSGSGSGIVAGAPGGVPARDGAVPVRRVGRGVRVGEGD
LRAHNMGGMVDRLPPFPDPGGFGPSVSRRAALFHGTVVPGAVGAVGGGEGGQQCWFSRSY
PLSWFRGYDIAMLGDNHVQQVHDASTGAGGGQPAWGYPGSLVQSNFGEATRGHGYIEWDV
AAGTGAAREVPNPYGRVTMHAGPGDGEWTVRYRPREWGPLEPGHCVPSRANVRVCG
>TR-Tetraselmis_suecica.CCMP906.C05729_9 [1369 - 413] (REVERSE SENSE) NODE_7961_length_3607_cov_195.867060_g2881_i0
KTWEWARNSDGRGPNSKTLQYVSASLGKSRKKYFVHTVAKDYQQVDDGGSAAASAVVRKL
PNSNGGYLKDRIKPMVEVTSVTHNSTNNNITVNYTVTDAGDGGIISTEVAVTDTSTDASV
HSDSTTVSNYPSSLTDSFSIPGSKLTQSHQYEFKVKAVDRESNTGSGKLNSTTRDITKPV
TSVTSVTSLENGSVTVGYTLSETGGSGLSAAKIHLRTDDSAMDEATLLALNPATNNLVKS
VSVGSSTVTFAHNHLQDWTKYYAFAGAKDVQGWYRTSGATFGSKGNVSGTGISNNDGRTW
DKTAPALNANPVPDIDRGL
>TR-Tetraselmis_suecica.CCMP906.C06320_1 [310 - 1218] NODE_8783_length_3454_cov_497.614684_g99_i13
SRRPQRLRDTTTSHSTTNIPNHSQLTTTLLSRQQYTLPHQSLFLVPTSNLNQRSRLSYIY
TPEHNTHHPYQHFRMALSTMAYLPTIIAMLLAFAASAAHSRELLLAEAVETLQPAAFTVD
QSKLTFGGSGCPQGTVQVVAAPDGQTLSVLFDDYTAATETGDSLDRKSCNLALPVSVPNG
ISLGIIEVDYRGFAFVPKVDGARARMTAEYFWAGQLGPTRRTTFPAGYDDEFTLSDTVVG
GSIVFSPCGEDVNFRVNTSIEARKGDGDTDGQEVEIAVDTTDVTINGEQIIPFFKAKFVA
QVC
>TR-Tetraselmis_suecica.CCMP906.C06525_1 [411 - 2030] NODE_9056_length_3411_cov_39.805473_g3265_i0
KRPCAACSRRFGSTDPCRRIGAAVGEFCAWSFGLGKLLSKGARGVVATRHQRAEWCELSA
VFCLSGLGMGRKLKLCECGKAQPTFGMAGDRLRAPRWCDSCPGKPGAAVSLASRRCSCGQ
GVPSFGLPGEERSEARWCARCPAKPDVAVNLVTKRCQCGKAQPTFGMPGESSIKARWCVR
CPTKPDEAVNVVSKRCECGKVRPVFGLRGEGSGGARWCAKCPSKPDAAVNVVCKMCECGW
GQAYFGLAGEGRGLARWCSYCPTKPQDAVDVVSKMCKCGHAQPCFGLPGEGGGAARWCSR
CKPDNAVNVKSRRCECGKSRPVFGIRDDADGEARWCARCPTKPDAAVDMVTKRCECGKAQ
PSFGMPGEGRRSARWCARCPTKPDDAVGVIGKRCACGKARSVFGMPGEGRGSARWCIHCP
DKPGDAVNVINRKCECGSAIPSYGIPEERRGAARWCARCPTKPSGAVILSGPRRGVTGVK
RKARSHKAQHATAPLLAKPRTRSDAAQTLPSPSTGSENRSSPTRSTPPSHPITPIEAASG
>TR-Tetraselmis_suecica.CCMP906.C07019_2 [299 - 2596] NODE_9731_length_3300_cov_72.870501_g3492_i0
EYTTTSTLASAVVVGAYRRYPLTISSGLNKPGRYTPAANNMRCECGKGEPMFGVPGDVHG
SARWCPNCPTKPDSAVKVANYKTCECGRARPSFGLPGEGRPRTVWCARCPNKPATAVRLP
SRPCSCGRTNATFGLPEGGRAGARWCFLCPDKPDGATDVASRRCECGKGQPCFGRPGGSG
SSAARWCGTCPGRPATAVNVVQQKCECGKTAPHFGYPGDERRCALWCSRCPNKPESAVDI
VSKRCECGIAHPRFGLKSGGRGSARWCSRCPTKPATAVNVWAKRCDCGKGEPRFGLPGEK
NKARWCTLCPSKPSSAVRIGLKECECGENVPKFGLRGEAPRAARWCALCPTKPENAVNVV
RGGCECEQSTPVYALPGEERSSARWCSRCPSKPSEAVNVKKRTCECGKGEPRYGIHEGGR
ISARWCARCPGKPTDSVYLLKKSCECGKANARYGLPDGQAMWCAKCPGKPDGVVVRSKKA
CACNRREPTFGLPGDGRNGARWCASCPDKPDNAVNVVSKMCECGRVQPCYGLPGGGRASL
RWCVRCPNRPDTAVNLLYIKCECGRTKAMFRLPGWPRKQPRWCTTCPTRPTEAVPVGKIR
GLKGVGATPQGGQRTPAAQVASSHSTGVDVMDAIPTSPPPQSSAQSSPQQQAPQTGTPFY
PSHGRALQQAAHPSITTGLDHSADYSTPAAKRHRNDTHQHHSPAPTAQQAAPPPASNGMM
ASASGGSAELQAALAEISALRAAMAAQAHRINSLETELSEKAHRQP
>TR-Tetraselmis_suecica.CCMP906.C07133_1 [1669 - 2157] NODE_9878_length_3273_cov_302.975806_g1990_i2
VICAHFAKGMAAMEESKLVFMLLFFSVVELFAAIEFCDSNSCSNEAAWAVAAGAVSTAAL
IVLTFFMLRSPENYNKVVPNVSGLLALWWMPGAGVTTFKAPFATVGNGYYAAWGALISAC
LIFHPRMGSSYLRGIMSPQVASQPTPGAPSHQQTTSVVVAPSQ
>TR-Tetraselmis_suecica.CCMP906.C07321_2 [3058 - 1001] (REVERSE SENSE) NODE_10132_length_3230_cov_34.306193_g3622_i0
RLSYLSLAPTQSSSLQRFAGYQPSMGGDGGGETDQGCEQSSESQAAFELPLVGATRSSSP
PAYPWKAVGTIPSLMNRISQYGENEQTTELPGGEERDGGPQGICCAAKLYVAVDDEWQAR
VWKCECGRTKPTYRLPWEIGKPARWCSRCPTKPYSAVNISCTKCECGAAKPSFGMPGDRA
SAARWCSRCPTKPEAAINIKNRKCECGATQPSFGLPGERASAARWCSLCPTKPNYAVNTE
NKKCECGAAKPSFGLPGERASAARWCSLCPTKPNYAVSIESRKCECGAAKPSFVLPGESA
SAARWCSRCATKPDTAVKGRMKCECGKASSSFGLPGERASEARWCSRCPTKPDSAVNIKS
KKCECGSAQPCFGLLGESASAARWCSRCPTKPDVAVNIRDRKCECGAVYACFGLPGERAC
AARWCSRCPAKPDVAVKVAMKKCECGKANSSFGLPGERASEARWCSRCPTKPDSAVNIKS
KKCECGSAQPCFGLLGESASAARWCSRCPTKPDVAVNIRDRKCECGAVYACFGLPGERAC
AARWCSRCPAKPDSAVNVKRKMCECGAAQPCLGLVGERASAARWCSRCPTKPGAAVNIKN
KKCECGATQPSFGLPEERASAARWCSRCPTKPGAAVNVRNIKCECGEASPSFGLPGESAS
AARWCPRCPTRPDAAVSVTTKKMRVW
>TR-Tetraselmis_suecica.CCMP906.C08082_1 [1191 - 2777] NODE_11188_length_3085_cov_865.796443_g3989_i0
VYRSGSGMGRKLKLCECGKVQPTFGMAGEKLSAARWCASCPGRPGAAVSLASRRRCNCGQ
GVPSFGLPGEGRSDARWCARCPTKPDAAVNLVTKRCQCGKARPTFGMPGESSIKARWCVL
CPAKPDDAVNVVSRRCECGKVRPVFGLRGEGSGGARWCAKCPTKPDAAVNVASKMCECGW
GQAYFALAGEGGGLARWCSHCPTKPEAAVDVVSKMCKCGHAQPCFGLPGEGGGAARWCSR
CKPDNAVNVKSRRCECGKSRPIFGILDDMDGEARWCARCPTKPEAAVDMVTKRCECGKAQ
PSFGIPGEGRRSARWCAQCPTKPDYAEGVIGKRCACGKARSVYGMPGEGRASARWCARCP
DKPRAAVNLVNKKCECGSAKPSYGFPEEGRGAARWCGRCPAKPSGVVILSGPRRGLTGAK
RKARLPPKAQHTSAPPLAKPRRRSDALPLLQSTGSETTSSRTCFAPPSHPITPIEAAYGL
GSTPKCNTSSPAKMSRLGQGGERLQRPTAVDAQPSLSPRLVPSNPRRPS
>TR-Tetraselmis_suecica.CCMP906.C08409_1 [158 - 1021] NODE_11635_length_3028_cov_49.249748_g4150_i0
RAAMERGLFQLEFVSEDGAALPIPRQAANVSDFAGKTGTEAASMALEYFKDAVETLPGAK
EASKVKMTSFMMDGARFGKRLVLLSEQLTGKVCQVVTLHSTAVFSKAKEPPHSSTPESQQ
KSKKRHRTVMSPETAAAAAEITHCAKCGELPEVGNIFLMKCADSLCELCFVKVLNCACIS
PEQVAACTCSGACPGCNVPISRAEVQLIKTRWQASEKYHRRFLLRACACGASQNPSFGLP
GTQRKDAKWCPQCPTKPAEAVDMMYKTCVCGQGQPRYGMPGEPRNAGA
>TR-Tetraselmis_suecica.CCMP906.C08409_2 [2052 - 2852] NODE_11635_length_3028_cov_49.249748_g4150_i0
ACRCARLCAARWCPDCPDKAQGAVILFAQRRCECGNSEPYFGMKGEPRRLSRWCSYCPTK
PPDAVDTVHKRCSCGAHRPSMGLPGDTRSQAKWCKSCPDRPPEAVIVIHRLCECGRTGAS
FGLPGSTKNTARWCSQCPTKPAGALDVVNRRCECGLHRPVFGLTTGSDKSPRWCWKCRPA
HSVDVKHRRCDCGARIPTYGLPGQDKHEARWCVSCPSRPDTSVLLSGKPCECGSGVAVFS
SETQKWKKRRWCAQCPGLPEDAINMSK
>TR-Tetraselmis_suecica.CCMP906.C08651_1 [1178 - 2065] NODE_11950_length_2986_cov_509.725230_g4272_i0
MSFSLPLSCLLSDIRVRLLSVAFGFWRETSLTWHAGFVVICGVIRSLPIGPLDELPEEVL
LLILQNMEPGVLGLLRQVCKAFHSAVDTLGDRSPAVRVISVPSLCRAASSELRQGQALLE
WAKGQGCPWDNRICAAAAASGSAELLEWTAGEEGGCHIDARACSAAAAGGHLQLLRWLRQ
RGCPWDEECCAAAAAGGHLPVLKWARAHQCPWNLMTCVRAAESGQLEVLKWASENGCDTG
AAYTLSKAARAGQLEVLQWARAHGWVWNAFTMEQAARGGCLTLLQWLWAQGCPSNR
>TR-Tetraselmis_suecica.CCMP906.C09143_2 [581 - 2299] NODE_12616_length_2899_cov_94.698947_g4497_i0
RRLLLLAGRFSMGKSGRGEQAPAPKRSTRSRGRNVQTQGSVVNARASPTAAEASEAPDRA
SRKRPLELAEDDVPAPQSQSTKASDKTAVESTDETLNPPSEPTSVVAAAPPSSPSRSTAA
VLGTINSCECGKGVPRFALMEEQPRRARWCACCPSKPIEALDVVGKICQCGRAKPSLGMP
GDRPRYAKWCALCPNKAKEAINVVSKRCKCGKSIACYGMPGERSRDARWCQKCPDRPSHS
INVLKKRCRCGKAQPRFGVVSDDNNKPGEAVWCEACPDRPENSVRISGKRCVCGRGLPSM
GMPGAAAKDARWCNRCPDRPAETVHIVSKSCECGVRQPTFGFAGQPRNMARWCSRCPGRP
ADAVDIAKKRCECGQSWPSLGLPGESRKSARWCSKCPSKPLTAVNIAHKRCQCGRSLPSL
GLKGDLPRDARWCAHCPDAPDDAINVVNRLCECGSSQPTFGLAGWARKDAKWCSRCPTRP
ENAVDVVSKKCQCGKTRPIFALLPGRPGDRIDAMWCSDCPDKPEAAMNIRMCNCGAAKPI
FGPPGTAARYARWCADCPDKDPGAVDVSNRTKS
>TR-Tetraselmis_suecica.CCMP906.C09165_3 [2670 - 295] (REVERSE SENSE) NODE_12643_length_2896_cov_145.449596_g4506_i0
GGAASSWSRSRAWRQAGREKRSREKLAPCPITSGRTVNMKNRAGECGKNEASAGLPGEGS
DGVGCPTRCPTAPDTEVATGSRKCECGRSRPCLGLPWEGRNMARWCARCPTKPDAAVNIV
SRKCECGKSCPSFGLPGEGSNMARWCARCPTKPDAAVDIRTRKCGCGKSHPSFGLPGEGR
NMTRWCARCPTKPDAAVELINRRCECGKASRNFGLPGEGRSMARWCARCPTKPDFAVNIS
SRKCECGKAVPSFGLPGEASNMARWCARCPTKPDAAVNIRSKTCCECGKSCPSFGLPGEE
RKKARWCARCPTKPDAAVGVRSRKCECGKSCPSFGLPGEGERKGRWCARCPTKPDTAVNI
TSRKCKCGMAVPSFGLPGLGKNMARWCARCPTKPDAAVNVRSKKCECGQSRPYFRLPGKG
KNMARWCASCPTKPDAAVSSSSRVCECGKAYASFGLPGEGSNMARWCSRCPTKPDVAVDI
INKKCECGKSRPSLGLPGEGSNMARWCARCPTKPDVAVNVCNRKCECGKSYPYFGLPGEG
RNMARWCAHCTTKPNAAVDIRSSRCECGKAVPNFGLPGEGSNMARWCSRCPTKPDAALDI
YSRKCDCGNSRPCFGLPGEGSDMARWCARCPTKPDAAVDMRSRKCECGKALPDFGLLGEE
KRSMPRKCPRCQLTLSASDNLQSATGSSFEPMAFRLNMAIVDVQQSSLTSPQSLITRTSY
FTTGASASTSDPPPSLPERSQDPSNSPVFIPFASSKASLHQAPRTVIDEGGDSATDHSLP
VAKRRRRGKFVK
>TR-Tetraselmis_suecica.CCMP906.C09213_2 [1707 - 496] (REVERSE SENSE) NODE_12706_length_2889_cov_2106.641549_g4528_i0
HCNGLLMCRYGFAYQGDGAGNAFIGTSNFALNQLTPTAGLDDSDTVGVTDWAGFLFQWAF
AAAAATIVSGSVAERTSFLAYLLYSIFLTSFVYPVVVHWVWDSYGWLSAFNGEPLLGVGM
IDFAGSGVVHMVGGFAGLWGATMVGPRVGRFDADGNAVDMPGHSATLVVLGTFLLWFGWY
GFNPGSFLAIDSAVAAEVVGRTAVTTTLAAGTAGCTSLVFKYYLTGAWNLVDVCNGLLAG
LVSITAGCPVVEPWAAMIAGFVGAFVFVGASTLLLKVKVDDPLEACPMHGFCGAWGVLYV
GFMAQPTYVQQAYGDVDYGVFYGGSGRLLACQIIGIICIFCWVTAMLAPFFFALQKLSLL
RVSPSEELVGLDVSKHGGHAYYGDDSSKAVAETKDLMKDGAPEI
>TR-Tetraselmis_suecica.CCMP906.C09364_1 [972 - 2558] NODE_12902_length_2866_cov_929.353568_g3989_i1
VYRSGSGMGRKLKLCECGKVQPTFGMAGEKLSAARWCASCPGRPGAAVSLASRRRCNCGQ
GVPSFGLPGEGRSDARWCARCPTKPDAAVNLVTKRCQCGKARPTFGMPGESSIKARWCVL
CPAKPDDAVNVVSRRCECGKVRPVFGLRGEGSGGARWCAKCPTKPDAAVNVASKMCECGW
GQAYFALAGEGGGLARWCSHCPTKPEAAVDVVSKMCKCGHAQPCFGLPGEGGGAARWCSR
CKPDNAVNVKSRRCECGKSRPIFGILDDMDGEARWCARCPTKPEAAVDMVTKRCECGKAQ
PSFGIPGEGRRSARWCAQCPTKPDYAEGVIGKRCACGKARSVYGMPGEGRASARWCARCP
DKPRAAVNLVNKKCECGSAKPSYGFPEEGRGAARWCGRCPAKPSGVVILSGPRRGLTGAK
RKARLPPKAQHTSAPPLAKPRRRSDALPLLQSTGSETTSSRTCFAPPSHPITPIEAAYGL
GSTPKCNTSSPAKMSRLGQGGERLQRPTAVDAQPSLSPRLVPSNPRRPS
>TR-Tetraselmis_suecica.CCMP906.C09381_1 [323 - 2335] NODE_12927_length_2863_cov_190.729922_g4613_i0
AYKILCGAAAAWRVKAAEMSTRRTRRSSTGRSAASSLPPCLVRHGSAVQMKNLRSERDAS
IGLPGEGSGGLRCPSRDLIARGAGVEVGRKKKCECGKARPYFALPGEGSSMARWCFRCPT
KPDAAVSIAGKKCECGKARPHFALPGEESSMARWCASCPTKPDAAVGITGKKCECGTSRP
SFGLPGEDSSMARWCACCPAKPDVAVSITGRKCECGKARPYFALPGEGSSMARWCFRCPT
KPDAAVSIAGKKCECGKSRPHFGLPGEGSSMARWCARCPTKPDAAVNVISKKCECGKSYP
QFGLPGVRLNAARWCSRCPTKPDEAVNKNGRRCECDKSKASFGLPGEGSNMARWCARCPT
KPDAAVNVRSKKCECGTAEPSFGLPGERRKAARWCARCPTKPDEAMDIVSKRCECGKAKP
SFGLPGEGCGAARWCARCPMKPNVAVNVKSKKCECGMTVPSFGLRGERASTARWCARCPT
KPDVAVSMKSKKSGVGVAEVSFGLPGRKRTAARWCARRPTKHHSAVDGDDMKCECDISGA
SFGQSGGESGCALCQSTFNANNLRTTIPTSSRRKAVRLSTTTVLNQHNSMTRPPSPLSGI
SDAVIGANTLVADPPTSLPEGLQYGSSNNTPGSTPVASNNAALLHQASSTFIATDFFIPV
AKRHRRGKLVE
>TR-Tetraselmis_suecica.CCMP906.C09602_1 [104 - 649] NODE_13235_length_2830_cov_69.496584_g4721_i0
RCFFASREGGSGGVEAMLRGDGMLVPADLAADPRHNQDIQARVDDYQAALRCARRTDHDV
AFVRVSWQWLLCFGADNVFDFRLVDGRIALLRGPNASGKSSFLDVIFAAVYGEPTSGGET
RIPRGRSEAGAASPRGRSARRRRWPRNRHRRTPRRAATARWRDGDNGWRANRRSASPRLG
PA
>TR-Tetraselmis_suecica.CCMP906.C09602_10 [1155 - 550] (REVERSE SENSE) NODE_13235_length_2830_cov_69.496584_g4721_i0
LRASQLCMKAAGGGHQDTLEWARSAGFPWRDAFFAAAEGGHADLVRWMHEQPLLDKDHEH
GDWVFREDTFNGAAAGGHLPLLEWADSLGWGSTLGHGYHAASGGKTHVLQWMVDARHGSI
LSLDRITQAAAYNGHVATLEWLVRRGATLSMDCIQNAAANGHLPVPAVHAGPRRGLALRL
FARHPLSPSRHLAVAARRGVRR
>TR-Tetraselmis_suecica.CCMP906.C10065_1 [1210 - 350] (REVERSE SENSE) NODE_13869_length_2764_cov_30.423941_g4942_i0
YRTATFRFAVVIQLLKGIHSEIRPNDVCDLLMSPPICVPYNSQWVVDTWDGIRAANSFKA
PGDEVESNDYITLLYTRYRIPCGERGEEVKAGWNREHVWPRSVGNLSTDRPGAGTDLHNL
FPTDCSVNCARGSSHFHNIRTRRGAQPFFDTTPAPGYNGLLEAYQMGNAWEPPDAAKGQV
ARAIFYMACMYCQGGRNGQRTPLRLTEHDEGLHCCRGDGGPGYLGKLSVLLAWNSAFPPL
DAEKKRNSTVERVQGNRNPFIDLPELANMVAWESSPPHPGILSQSLE
>TR-Tetraselmis_suecica.CCMP906.C10245_2 [2568 - 1213] (REVERSE SENSE) NODE_14103_length_2740_cov_70.249350_g1230_i2
TLKLDTPALRGSNRIPTPPGTSAQLPEYVSRPRAARASAQLPFFLSGSRRAMMEEATLPA
SSEREPGVGAVCCPAPLAVLAAVCGLGGEAELPSEPIKAAVRGPEKGATHGLHVYTYTVD
SKRAPDDKLYARSPWLREFMPRGFSVVVEKKEDGKTCEVIAVMQGPRKFEGVSLGDNDDV
PDTDEDAQIFNRGQVEAWQAAGELAIVREDKENGKFAVLKMFKHRGQLLAVGGSKTQHVI
VSPDCIDAIIADAKSRPLLSQIFAEVKQQWEALSALADVRAGATVVGELCDGLHFVPLET
ERPQVKWFGLFERGLALSPVASLELLYSLGLPAVSYSLLDPTTDLNLTIQAARCGTGEGY
VMYFTNTRTGEVVLAKNKTAVYIVKRMTREMLRSFGWVRTVRSAAKADHRDSRLPSAEHH
RSCPAVRQHVWADGVDDGSQSPRQRDRLLRRG
>TR-Tetraselmis_suecica.CCMP906.C10245_3 [1391 - 3] (REVERSE SENSE) NODE_14103_length_2740_cov_70.249350_g1230_i2
GPSGGYALYDRLPKRIIETAAYHQLSTTAAVRLCGSMFGLMEWMMAAKVPVSAIAYYGGG
DQVPNPEQRGFANVWRRYQAETREQVPDLSQLTLQDVSGAFDANEFMQQIKARPQQVGAG
GAAAAPGSDPPRVVFIQGLQGSGKSALGGQLVEALRAEGAVAEVVEQDQFEGCSTSCRSY
IERLLSARAVNFAIVTRCNMNKKQYSAYETAALRLGARVSFLTPHIIDKQATMLVCLASI
LERTDGGGDEGLVALGHGGLPKSEVCDILRKNLKSFDPHPLGQRFQSLVGVGEKGKGLPG
EPPRYDAASDVMWRYVEEHAGALRALRRPLGEVTAEVKGLLLTTPPDAFTSLPFCDTTLI
AFYPSPTDDARLAAAAQALNPAAFSSFHMTQFVKRRTGKKRGSGGEDGNGDGESYVAKQV
SQQGSRVRVVVTHLVTQVSDGHMAFRVSVPLAAPPSRPECPPD
>TR-Tetraselmis_suecica.CCMP906.C10830_3 [2516 - 135] (REVERSE SENSE) NODE_14856_length_2663_cov_22.863428_g5277_i0
AFLQARFVAAEAGGVRWTKDKAGRKIICTGDIILTGRLASCNNRKPSKRSTSTGDRDSRP
WRTSHNIEHTRLSASFQLALHRYYLKKRNFAGYLRGMATVEAAGSRIRRSASRDACFPAA
ARTMPTCRGALRSREMLRAAVALIVVTCCSTGVSGQVHPCNGLGRRYCAKSHLARECPKT
CMPENCRGRRRIGFRRCDDKEDEETCIDYKWDQIAEQGLYTFGYVNRMWTCLATCRDEPD
AMRCLNNDYGQYDGRRYCRMLDCTRARSDGAISGCHQPRDFHRPTCYECSIVFAAGCSSL
YTEADLNSSVAGAAEKREGYRPFRPTDASPPSQSAPRNIPPPITLDEQTEQAQDEELATT
PAASARDDSHGSAIVETVDAGVTSCDGLARDGIEECGREIDKVDEYHTNATSIEQTPSQA
PSKSESGAEANGVLGIVDPGDIALSVSAPVEMPEYYYEYDDYFDFDEEDYAAFYNELTPV
AAAPLDASSHTVLEGGHGTVAVVEASVQVRSSGSTKELSDEESHILVSAISTVAGVTKED
VFIQWATAASQNMMSEGILTVYTYLASSDPEETLERVELADRDGRLKAEMGLEGLEYLEM
SLSSRIVVVPEELVETSTSGSGSKDRSTIIIAVVIAASLASIGIVIVEAWYLCNRYRRRE
VALGISVHGDRDEDLSCAWVDVAARIAEKEESMRDSQLAVDAVDEELIGSSTRSSLLADG
NSSTCEEGAVTGSEANVAEAAIALRFEGPRSSSSLPLSNIDDEEDNNLPDIPKISAVIHH
VTQGHLTRQQHKFC
>TR-Tetraselmis_suecica.CCMP906.C11209_3 [2422 - 446] (REVERSE SENSE) NODE_15335_length_2611_cov_175.650273_g5440_i0
RWSVAKPLKSDGRRKNQRRQIISLIDIISYDRPLQLQITRLAADRASAFPTPCLLTLDQY
SEHVMCILCRLISQRTEVPLSLHLAVQRCLDTGAAPVVQLGWPERPVEHSVPFTRPDPQP
STRSNLSTVHFPGRHEAGGMVSGSGSGSAHAAPARRPQEALIPVKDIPDLVLPPPPGPEQ
FYPPQQHPPHLPWPPVSLHGQYSHASGANNRDYGSTGWYPGEDEALWRCEASASRGYSPT
TLETRLLQHAQTATGPLRVDDSRHSHSKRIRPSGAPATDIDAALKRPRKSRKLCECGRSQ
PSFGLPGKERKSALWCAQCPTKPPDAVDVVNRRCVCGNSRPSFGLAGDEAKEARWCAHCP
ERPAQAVDVVSRRCLCGRSQPSFGLPGERARNARWCSQCPSRPPVAVDIVSKRCECGRSL
PSFGLPGETSRAARWCALCPGKPDCAADVVTKRCECGRSKPSFGFPGEDRRAARWCAQCP
KKPVIAMDVVNRRCECSLSLPSFGLPGEGRTAAKWCAKCPDKPPNAINVISKRCPCGRGK
PTLGLQGEEPKAARWCAQCPDKPARAIDVVNRRCVCGSGRPSFGFPKERVSQARWCKHCP
SRPSGTEDLRNKRCVCGVAKPVLGLPGSGPRGAKWCGNCPDRPKEATRIGRKATNKMTS
>TR-Tetraselmis_suecica.CCMP906.C11572_2 [1919 - 597] (REVERSE SENSE) NODE_15832_length_2564_cov_218.230219_g5605_i0
KSCGSVASSREKLNLQQDALKLLSSTSTRRASQHDTVMSTGEQEDLMGDSYYYYAAAGAA
VPEKLPREHCVHAGEYLCECGRGSPTHGLPWKGQSGRQWCSECPYMPSVAVNMTKYLRQA
AALVDDVQPRQHTVYREDAVLQEAAVMVPDGVYAARLRDIYSYCPVVAVANKTTSRLLTT
NPTKRRQRERQTLDYGEIPVSTRPHHRRPFPQQDCCWSEDDDDESSRCQQQESPDIPVHM
EAVATRTVLSPTTRVHTPVPGVYCKQVRRSRKTLCECGAKVPSYGLLPCKSARWCLNCPT
KPDTAVNVRARKCACGEHAPSFGFPGGKPRDAKWCAKCPTRPEGSVDVKSKRCLCGKAQA
SLGIAGMGASSATWCKQCPDKPTHAVNVKARRCECGKAQAYLGLESGSTASLAMWCIYCP
TRPEGAINVKTASIGGSYDDI
>TR-Tetraselmis_suecica.CCMP906.C11840_3 [195 - 1802] NODE_16185_length_2530_cov_738.130996_g2692_i1
LQIMAASVQACAPINATLSCASSPCQTSCLGFPTCGPADVIAAALTNLSGVEPTQASLFA
ALACGQQSDGLTLPGVAEGLNSTYLLFSAYLVFFMQTGFAMLCAGAVRTKNTMNILMKNV
MDACVGSLAFYLFGFAFAYGEDPGNPFIGDSNFALSKFSAGAADWDSFLSQWAFVAATAS
IVSGSVAERTNFWAYLGYCSFLCCFVYPVVAHWAWSGPGWLSPFGASPLFGTGMIDFAGS
GVVHMTGGFAGLMGAFFVGPRIGRFDQDGRVMDMPGHSATLVVLGTFCLWFGWYGFNPGS
LLQIDSAVKAEIVGRVAVTTTLSAGAGGISALIFQYCRTKMWNLIDVCNGLLCGLVSITA
GCAVLEPWAAIIAGACGALIFFSAVECIRKFRIDDPLEAAPMHGACGMWGVLVTGLLATK
PYTTQVYGEAVAAAGYGAFYPGGGGNLLACQVIAVLCIAAWTVGLMGPFFYAFRLAGILR
VSASEEMVGLDMSKHGGCAYYTDRQPGATEGGSKHEITIVDNLGEGDELKAASPQI
>TR-Tetraselmis_suecica.CCMP906.C11886_7 [2335 - 281] (REVERSE SENSE) NODE_16252_length_2524_cov_25.677576_g5734_i0
ALKFSETMAKTTEPTGDAEFAGLTDVKDVALKTCKASNVDDHTTPTASEQSSGGRRGWLK
AAAIISAAIVVVTVGGVTAAVVLKSNTPPRDSVSGSAFSVTGPGSTGLNTPVESFEYSAG
RGCLDATLYSKFAPSADACEQKCALLSRCASFVFTASKNTCRLFKSPCKDDVAALDFKMG
LKASALMEAGRMVTIMQAEKEPECALDCPEALLGDGSCDKSCDNEECEFDGGDCSATTGD
EGEDEGTDEVQQPVELTMPDPDVCHSGSCLKGWVADGECDDDCNNEACNYDAGDCVREED
RCSDRCPTAWVNDGACDPECNTDACDFDGDDCREDNKPPGEEDKSFETEDGGAEAEEEES
EVTENVDGNDEPSDWCSPKCYSPKMVGDGRCHSECDTEACHFDGGDCGRAASEDNIPACT
VRGSTHFCSEECPCSHGSGDCDSDVQCAEGLKCKPGTCPKWMSKLTLKDGPQDCCFKPEE
CQFTCPANSTPKNGKNCVNSFDDCLCDDGYHADSDGTCARGDPNVLSEGKSEYSSERDYR
SECNGRGKKFCGPWEWWTAECPEECETVCRRESSERRRNLLVPMYREWPGAWGVRRGLAT
GNFDQAFLGTGEQKGKFCLAICKSKRFGASCYNYKRFMGEKFCQYLKCEDFRERGSYIDG
CHHEDDYIDLSCKVCKRIWPKCGRK
>TR-Tetraselmis_suecica.CCMP906.C12688_1 [6 - 791] NODE_17329_length_2424_cov_275.562947_g6094_i0
IRPFLNLFLHYANQNQQLQQRVAAPTVGRNHGASSLGPLTSMEYARFLSPVYPQTVAACA
PQQPCPPLQQPESEPTADIADASGEPVQAQVQEPVQVQEQVQVQPPPLEEQREESQTEQG
AVRKAAGNKRCACGAAQPSFAVPGKSLRDAQWCAKCPEKPANAVNVRAKRCECGASPARF
GPIGSGFRGARWCSKCRPATEQWEDVKQRRCSCGKVKRPRRQLRGNLIYLHFFCFVHVFC
VSTLANRHSNRPFSTASEPMSS
>TR-Tetraselmis_suecica.CCMP906.C12688_2 [915 - 1952] NODE_17329_length_2424_cov_275.562947_g6094_i0
SNVRFGLPGESYKDWKWCGSCPDRPAESLSLGSRRCEVGCPGTDLFPFEERERVLLRGKG
EESSGLMADCVSWRQCGRTGPSFAPPGMTKPKWCKRCKSADAIQVTMKRCVCGRVSATYG
LPGQRMCEARWCRLCPERPMEAISLTGYVYKRPPLPPPHLRPKKERVRKVKQPKDDSSGE
GGNGADGGANSEGADGGVAAGKGKGVAATRKRNRGSSAASARTRQQRRKPSQKEDAAKGD
VQAPEQEKDAQEVAPGKDAQEEVAQQEPHPVATSTQPEQSTPDDKAEAGEDCFAVLGLTK
EASKNDIRAAFGRLVIDVHPNMHPGSETAFTRLMQAYEAAFAVAKS
>TR-Tetraselmis_suecica.CCMP906.C13132_1 [2373 - 1813] (REVERSE SENSE) NODE_17922_length_2375_cov_68.889080_g6311_i0
DPAAQSSEATCSLAYSRLLQRFTSGNEDTNCTIRQPDPRRGYDFGGVVEQANIPQTSSAN
NGNKVAMAEGKLVFMLLLFSVVELLAASEFCDSYFCPGEAAWAIAAGAVSTAASLLLAFM
MLRSPDMYNEVVPNASGLLTLWWIPSATVTTFKAPFVTVGNGYYAAWGALISAYLLFYPR
YDLLVGN
>TR-Tetraselmis_suecica.CCMP906.C13523_5 [2106 - 253] (REVERSE SENSE) NODE_18439_length_2332_cov_110.204555_g6466_i0
ASMSGGGEAETKQGCEQGSESPTACGVPLSGAPCSSSPPTAWPETAVSTVPIVNPVSQHG
ESEPTIELPGEGRDGAPRGIPCSTKLNVSVNTRLTKCECGAAQPSFGLPGERASAARWCS
RCPTKPEVAINLALRKCECGAAYPSYGLPRESAGAARWCSRCPTKPHAAVNVAMRKCECG
AARPSFGLPGERASAARWCSRCPTKAKAAVDIRNKKCKCGAAYPCYGLPGESVGAARWCS
RCPSKPNVAVNVTVKKCECGAAQPSFGLPGERSSAARWCRRCPRKPKDAVNVTMRKCECG
ATRPAFGLPGEKVGAARWCSRCPAKPEDAVNIRNKKCECGAAYPSFGLPGVSGRALRWCP
RCPTKPNAAVNMKHKECECGAARACFGMPGERASAARWCSLCPNKPEAAVDIKNKKCECG
AAHPCFGLPGESVSAARWCYGCPTKPKVAVNIKSKKCECGVARPFLGLPGERASAARWCS
RCPTKPDVTVNVTMRKCECGAAQPSFGLPGARRSAARWCSGCPTKPDVALNVAMKCECGK
ARPSFGLPGESASAARWCSRCPTKPETAVDIKDKCECGAAYPSFGLPGERGSVGRWCRRC
PAKPAAAVNVAIKKMRVS
>TR-Tetraselmis_suecica.CCMP906.C13639_2 [1056 - 1] (REVERSE SENSE) NODE_18591_length_2321_cov_91.799296_g42_i945
YKDMLLKPRKSAEARNAQATRPPHRRGLSAASAVGEPEAPAAPSPSNFAMSAAADLMASD
TSGLSLAKSILEQVRSWGGGLAAASTTALDGDDKNPLPASLSGNARPDAQQPPKKRGRGM
RGVELLPTEQGTPPFLPTAPPLSVGVKVAEEPLGSDMKRQREEEGGDPPTTGKAQPVDSG
AAAVGNGNKAKRRSTEPRSTQSVCVCGASKPVFGLKDGLRQWCKKCPTRPIEAVDLVHKK
LCECGKRASYGVAGDPPSAAKWCNTCPSKPTSAVNLVTVRCECGKMLARFGPPGGKRQWC
RQCPGISSDAVDVVHKRCECGRTRATIRPPDARVSRWCNNCPGYLKMKEANA
>TR-Tetraselmis_suecica.CCMP906.C13765_6 [2305 - 1520] (REVERSE SENSE) NODE_18761_length_2310_cov_292.535161_g6094_i1
IRPFLNLFLHYANQNQQLQQRVAAPTVGRNHGASSLGPLTSMEYARFLSPVYPQTVAACA
PQQPCPPLQQPESEPTADIADASGEPVQAQVQEPVQVQEQVQVQPPPLEEQREESQTEQG
AVRKAAGNKRCACGAAQPSFAVPGKSLRDAQWCAKCPEKPANAVNVRAKRCECGASPARF
GPIGSGFRGARWCSKCRPATEQWEDVKQRRCSCGKVKRPRRQLRGNLIYLHFFCFVHVFC
VSTLANRHSNRPFSTASEPMSS
>TR-Tetraselmis_suecica.CCMP906.C13765_7 [1396 - 473] (REVERSE SENSE) NODE_18761_length_2310_cov_292.535161_g6094_i1
SNVRFGLPGESYKDWKWCGSCPDRPAESLSLGSRRCECGRTGPSFAPPGMTKPKWCKRCK
SADAIQVTMKRCVCGRVSATYGLPGQRMCEARWCRLCPERPMEAISLTGYVYKRPPLPPP
HLRPKKERVRKVKQPKDDSSGEGGNGADGGANSEGADGGVAAGKGKGVAATRKRNRGSSA
ASARTRQQRRKPSQKEDAAKGDVQAPEQEKDAQEVAPGKDAQEEVAQQEPHPVATSTQPE
QSTPDDKAEAGEDCFAVLGLTKEASKNDIRAAFGRLVIDVHPNMHPGSETAFTRLMQAYE
AAFAVAKS
>TR-Tetraselmis_suecica.CCMP906.C14119_2 [1325 - 2269] NODE_19243_length_2271_cov_8.737624_g6742_i0
SRTSSRLATSTHWEDEATFRRVEEERRQRGGGGVHHRGGKLFLSHSWRKAASQEKKRRIV
AHLSTPVTEDGGAGLVYWADWLDLQAEGPVPWRREVEDAIAACSKFVALIDEAWLTSYNC
LQELTIALECGKPVVALVLDQEAWDMITSPDGALVAADAVLAHSGSAAGCHGGKPLSSRG
KVPPQRMASDLLVPSVTARTVAMQSWRGKAKGPPPMVREEEEAENDEEGMEVVGREDGSM
TTSLVVALFSYLAEINLCPCRQLEEEGQGWDSMLATALRYVQKDLEYCKEHAELLALEAG
WELSGREGGKLLAGR
>TR-Tetraselmis_suecica.CCMP906.C14214_1 [179 - 877] NODE_19373_length_2259_cov_3563.904525_g6779_i0
NRYIPAFTYTTRSLRERCDMADAHSRTPSSPSGNGGADTGFQRAFQSLSSMQESSMLVML
LLASAVEFFASLSFCKPNYCGSRAAWALSAGIVSVVGSGLLLGLMHGAPDVYHKVVPYMA
GFLFVWWIPGAGVTTFSGPFLSVGNGYFGAWGAFLSAFLLCHARLAGTNWRTYLEKTMKH
KAHGQPSGEQPGTSPYPAPSSYPPPEAPQFPGQYPPSNTPPPEQQPAPGAYAV
>TR-Tetraselmis_suecica.CCMP906.C14330_2 [1661 - 822] (REVERSE SENSE) NODE_19518_length_2249_cov_12.117273_g2634_i1
KLETAKAYDSVIVDEMVSLLNQSASTETHGLRLTRNIASMIDLLKSASKTIFADAVTTQK
TIRFLHNIGIEDLDIVHCKGFQKSMRTVHFVQAGSKANGIAHKMAQMIGEKIENGENAFV
YYPYAKSKYNDKGILTRFGIQDFAKLVENYSGLSEDNILAFYGEMDDEACSESLMDVNMS
WSFRRVVITTSKITVGVSFETTHFHSVFIAKSPNCSPRNIIQTSCRPRSLVNNTVYVFQM
PGKVNHQPLENLLDQRSPYFESYRALLTDVQYERDNCDTL
>TR-Tetraselmis_suecica.CCMP906.C14453_1 [3 - 1169] NODE_19688_length_2237_cov_62.360603_g6884_i0
WTETSCDAAAVNGRLAVLQWAHANGGMFSENIAYLTADAGKLQVMQWLREVGCEWDWYHV
SRCAVAGGHLEMLQWLVRQGDDYIDGYSMSMAVKSGHVAVVRWIDSIGIEWNHMLASHHA
ALDGFLDLLKWIHSAKGVRLFYDHMRLATGNGMTHVMEWLNAQGVPLTETAFNHAACNGN
IRSMEWLLERGCPWSECTFMVAAGLPENLPALQWLHSKKCPWGASVCETAAVRGGLPELT
FLLEAGCPAEIDRCMYLCVFQGRVRTLEYLCKTYRKFATDFLCTAAVMSGRRDSLDVLLT
VKCPIDTRACLAAAAEMGNEEMMYHMRERANANPRDPKLMVLAVSCGKLTTAEWLFKNGC
PWSDAAESAVLLSGYRSTVKWARKRGHLR
>TR-Tetraselmis_suecica.CCMP906.C14827_2 [846 - 1937] NODE_20187_length_2201_cov_410.461896_g7042_i0
NHKEGATPTRSRRVPSAMAATTKAATRRRRRLQPPSYLECVQAAAQGHVLVAEARSARCY
YCNGLGHHILVCLRLEADKKAYLKHLEQLSRRSALAEGHDFGALEDGEGAGAGSTPAESP
PQSAEQGDSTDAGVDTSEVLFAQDKAPGHRKCHCGQRIATFGCPGEPRQAARWCSTCPTR
PAGVVAVASRQCKCEKKACPNFGLPGSKKAIWCSKCPGKPMHAVDVAASGCECKSSKYPS
FAMPGGTRKDAKWCILCPSKPPNAVNTLSVHCPCGKSATFAFPGGYRKWCGNCRPAGAVN
VVSKKCECGKRIPSFGLPVEDALGVLRIPLRWCIACPGLPTGSVTGRTFHKEKRKREAVD
GNAT
>TR-Tetraselmis_suecica.CCMP906.C14830_3 [2040 - 574] (REVERSE SENSE) NODE_20190_length_2201_cov_122.657528_g7044_i0
ALYLTRRLKGVFPVEATPTTMAPSFQAVVAVAVLSLAHLPDVLGSCEYWGVGLCSYDGRH
KRPERCKGLGRRYCDRAPEAKECPTACQANNCRRNREDNHQFHKNHFEFKWEDLVLANDY
DMVFTEGKEVCVQTCWKDPWNADCNRSRRYNGNNYCVDLSCEHDDENRFVGCHKDKPWHR
PTCDECNHLFPKACGDELERYVDDTRPSAEYRSFEGREPTSESDDDSSSQRKRRCDDDDS
SSGASCLVGPDDAPNPEDRADFFDEEYPVLHNVEGVDYMSFNEVVFQVSGYSDGVSKSGI
ATAMAQISGVSPEQVQTAQVVDVPVSTRATGNGTSEVPETPEPISTVTVVIWSSNPFVVD
NTLAALLDGGQMYDKMQEAGVTEFLSASMSLNILAAPVDAMKAVFPDATLYAHQESPPSQ
SPPAGIIAVAVGCSIFAIGLLALTAVFVSKKLSAKKEETAKMNAKLDSLEGAVAPSVPAS
EEVPAEEKN
>TR-Tetraselmis_suecica.CCMP906.C14878_2 [2196 - 496] (REVERSE SENSE) NODE_20255_length_2197_cov_3221.378026_g4528_i1
PTADRGANLPEQITGAHHTSAHTSLVPSATVRSVEASSLHDVVIMSEPMMEETCTPVYES
LDCSGLVNETESYCMGYPPAVGAAGELTPILIAQGVHPLAANGIASQACRSVEMAAAANT
NFLLVSAYLVFLMQAGFAMLCAGSVRSKNTMNILLKNVLDACVGSVFFYLLGYGFAYQGD
GAGNAFIGTSNFALNQLTPTAGLDDSDTVGVTDWAGFLFQWAFAAAAATIVSGSVAERTS
FLAYLLYSIFLTSFVYPVVVHWVWDSYGWLSAFNGEPLLGVGMIDFAGSGVVHMVGGFAG
LWGATMVGPRVGRFDADGNAVDMPGHSATLVVLGTFLLWFGWYGFNPGSFLAIDSAVAAE
VVGRTAVTTTLAAGTAGCTSLVFKYYLTGAWNLVDVCNGLLAGLVSITAGCPVVEPWAAM
IAGFVGAFVFVGASTLLLKVKVDDPLEACPMHGFCGAWGVLYVGFMAQPTYVQQAYGDVD
YGVFYGGSGRLLACQIIGIICIFCWVTAMLAPFFFALQKLSLLRVSPSEELVGLDVSKHG
GHAYYGDDSSKAVAETKDLMKDGAPEI
>TR-Tetraselmis_suecica.CCMP906.C15082_2 [1721 - 2176] NODE_20532_length_2176_cov_3600.948754_g7162_i0
AIARQHYGCGGDMNADNPQSWVLPAEVLVSIATLLEPTHRGVVRHVSRDWRAAVRAVAEA
GEGDGLVDNSSFRLCASSLCGSLDLVQWGRGAQGCPWRLSFWMENAAELGQLEVLEWVTE
EGCKLTEAACAAAARGGQLPTLQWIRGQGCPW
>TR-Tetraselmis_suecica.CCMP906.C15557_3 [2049 - 286] (REVERSE SENSE) NODE_21174_length_2130_cov_20.196060_g4070_i1
HAFPAVARPLPSRSTYDVSRSIHTTKTCTCIWPGSDERQVTITRKRRNTNATAEHGRNMR
LHRAAPLLALFAVVSAIVGLPRRVAGQVRLCNGVGRRYCAKAHLAPECPNTCLPEKCRGR
RRVGYRRCANENWRSCYDYKWEQVAEYGWYDFTYVDGSRLCLGTCREEPEAMRCYRNEYL
WLNGRRYCQMSDCRRARMGVQSGCHQERDFHRPTCKECSLIFATGCAPLYTEEDLLDSRP
GKAEGNRRYRPFPDPKSMKEGAEEAKACEPSSSSECPEAPKKQPQPQPTQPQPSDAQTQE
KPAGTEEDEEVMEEGEAMEEEEEEKGVEVYEYEAEEEDDEYGGDDDYVDEGGAEDPLDVR
ELHNGTSETTPVVEASVQLGQTAEEFSSQDAAQLVSAIADVAGVSPQDVEVVSPSSARRR
LTQAEEKDVVTTVSCIVVAQDLEGAVHRMEDADMAGGLSERMRERGLRYLPLSLVSRIVV
VPSSMLRSSQVSDGPPTHVTVLAVGGSVATVILLLAVVLLSVWCVRRMQTSSPKQEEGAV
VASTVSEGMPLSAAKAIAIDPVTSANSIPATFPQQHRAAPRGFLYVST
>TR-Tetraselmis_suecica.CCMP906.C15642_4 [1491 - 2123] NODE_21280_length_2123_cov_19.449373_g7428_i0
FSCNRGGEWVGVSSLTHRRPEKYIFFLAVSPASERADPPTTMDSLIERGTSILGTLREMH
SAENDMQYGLGGLTGALRVMMEFVSNRITDENPIDPAMLEQLGGTLRNIEERLAQVKALR
RRRVCGVPVGLIWILGGVFFGLGARRILKHISRLQADLAGDLAFLDLQIQANQARDLYRI
AGGHFLKAFRSAEARAFWSECFGNEPRAPRD
>TR-Tetraselmis_suecica.CCMP906.C15665_1 [423 - 1724] NODE_21309_length_2120_cov_783.772091_g7443_i0
DCSRCRTSIMGRASPDNIPGSDNLMSAGKRPRERYVHAENCLCECGRGSPTHGLPWKGQS
GRQWCSGCPYMPSVAVDMTNYLGHQAAATAAVYDVQPCHHMVDDRRVAVLQEATMMAPDG
VLNAARLRGTYSCPVVAAENSNTKSRTANKNREASDSDLPLNHHTDKPASQLLTTSPTRR
RQRRARPALDELEVAVSAKPSRRRPFPQQQHCWWEDDDDESCRYQQQESPNIPVHVKAVA
TRTVLPPTTSANAPVPSIYCEQAVRRRKNLCECGAKVPSFGVPPCKSARWCLNCPTKPDT
AVNVRAKKCACGEHDPSFGFPGGNPRDAKWCAKCPTRPEGSVNVKSKRCLCGKAQASLGI
AGMGSRSATWCKQCPDKPAHAVNVKARRCECGKVQAYLGLEAGSTASIARWCISCPTRPP
EGTINVKIAKYRRR
>TR-Tetraselmis_suecica.CCMP906.C16394_1 [609 - 2054] NODE_22261_length_2056_cov_61.922272_g1230_i4
FLHYAVLMVAYFFDALTLVSDAHRYALYDRLPKRIIETAAYHQLSTTAAVRLCGSMFGLM
EWMMAAKVPVSAIAYYGGGDQVPNPEQRGFANVWRRYQAETREQVPDLSQLTLQDVSGAF
DANEFMQQIKARPQQVGAGGAAAAPGSDPPRVVFIQGLQGSGKSALGGQLVEALRAEGAV
AEVVEQDQFEGCSTSCRSYIERLLSARAVNFAIVTRCNMNKKQYSAYETAALRLGARVSF
LTPHIIDKQATMLVCLASILERTDGGGDEGLVALGHGGLPKSEVCDILRKNLKSFDPHPL
GQRFQSLVGVGEKGKGLPGEPPRYDAASDVMWRYVEEHAGALRALRRPLGEVTAEVKGLL
LTTPPDAFTSLPFCDTTLIAFYPSPTDDARLAAAAQALNPAAFSSFHMTQFVKRRTGKKR
GSGGEDGNGDGESYVAKQVSQQGSRVRVVVTHLVTQVSDGHMAFRVSVPLAAPPSRPECP
PD
>TR-Tetraselmis_suecica.CCMP906.C16495_7 [2041 - 473] (REVERSE SENSE) NODE_22399_length_2046_cov_329.801703_g6094_i2
IRPFLNLFLHYANQNQQLQQRVAAPTVGRNHGASSLGPLTSMEYARFLSPVYPQTVAACA
PQQPCPPLQQPESEPTADIADASGEPVQAQVQEPVQVQEQVQVQPPPLEEQREESQTEQG
AVRKAAGNKRCACGAAQPSFAVPGKSLRDAQWCAKCPEKPANAVNVRAKRCECGASPARF
GPIGSGFRGARWCSKCRPATEQWEDVKQRRCSCGKSNVRFGLPGESYKDWKWCGSCPDRP
AESLSLGSRRCECGRTGPSFAPPGMTKPKWCKRCKSADAIQVTMKRCVCGRVSATYGLPG
QRMCEARWCRLCPERPMEAISLTGYVYKRPPLPPPHLRPKKERVRKVKQPKDDSSGEGGN
GADGGANSEGADGGVAAGKGKGVAATRKRNRGSSAASARTRQQRRKPSQKEDAAKGDVQA
PEQEKDAQEVAPGKDAQEEVAQQEPHPVATSTQPEQSTPDDKAEAGEDCFAVLGLTKEAS
KNDIRAAFGRLVIDVHPNMHPGSETAFTRLMQAYEAAFAVAKS
>TR-Tetraselmis_suecica.CCMP906.C16536_1 [1606 - 863] (REVERSE SENSE) NODE_22453_length_2043_cov_272.343029_g7860_i0
RLPSYSIAGQHAMGRRELAPWAVLTLFTLTLAGSCVIAGRSLRQVDVDEELAGEKEYDYL
ELPQKYGADARVNISDGSIDNKVYQVFQFYAALPPAPPPPPYPGYAPRPPLDPRDHNPTC
GDPGAKNFAYSLTDKQIDSRADDGGKFAVYVAPTHEVQAVLLVWLGRGVKDGYASVRGPG
LLADVKVDRANFMHTVCGDWSYSSSGFYTYEFRELDDVRVMCLNPSHHRLGFSSTSLTTS
LSCTGNVY
>TR-Tetraselmis_suecica.CCMP906.C17250_1 [194 - 1744] NODE_23413_length_1978_cov_230.252462_g8175_i0
DGAASSWSRSRAWRQAGREKRSREKLAPCPITSGRTVNMKNRAGECGKNEASAGLPGEGS
DGVGCPTRCPTAPDTEVATGSRKCECGKASPSLGLPGEERNMARWCVRCPTKPDIAVKIM
NKKCECGKSRPCLGLPGEGRNMARWCARCPTKSYVAVNVIDKKCECGQSRPCLGLPGEGK
NMARWCARCPTKPDVAVNIIDKKCECGQSRPWLGLPGEGSNMARWCARCPTKPDVAVNSI
NKKCECGKSRPYLGLPGEGRSMARWCARCPTKSYVAVNVIDKKCECGQSRPCLGLPGEGK
NMARWCARCPTKPDVAVNITHSKKCDCGKSRPSFGLLGERSNMARWCARCPTKPDAALNI
DKSKCECGKAYASFGLPGEGSTTARWCARCPTKPYAAVDIKKKRCECGKSVPSFGLPGEG
SNMARWCARCPTKPDVAVNIRHKKCECGKSHPSFGLPGKGSKMARWCAHCPTKPDAAVGV
THKKCVCQVTPVAKGGDSATDHPLPVAKRRRWGKFVK
>TR-Tetraselmis_suecica.CCMP906.C17353_2 [1003 - 1968] NODE_23551_length_1969_cov_104.231771_g8220_i0
DELRMFSRRGRVGRWCGSSRCWLSDCRAMGVDDDEAFNIADAILVGGDDLEAVGGVPTGH
SDDDDDSDDNCDDDSDPGNSDDDDVVHRHSEASSILRHSAKRFKAADDAEAAAVIGVLNH
DAHNHHPGSDGGVVGVGPVGAGSVEVGPHGVGSPGSLLSDSVKRCQCGRSQPSLGLPGER
ATEARWCALCPSKPKGAVNVRCKRCECGRSLPSFGLPGEERRAARWCAQCPHKPKAAVNV
VSKKCECGQGRPNFGMPGQEARDALWCSICPGRPAGTIDLKNKKCLCRRTQPCFGMPGDE
RRAARWCAQCPTRPAEAIDVVH
>TR-Tetraselmis_suecica.CCMP906.C17354_3 [782 - 147] (REVERSE SENSE) NODE_23552_length_1969_cov_101.054688_g8221_i0
KPRQFPLRLRVEVFSSWKSSHVLRRNPPQPSFPTAAPAQWRIKGWVMLGDLSYFLCLFDC
WALNRGLLTIRAMSKMICSTNSTLQGGAKATRANRPWGYAIIMHGFPSRTVALQCEWRLK
HWDGRRTPSRRPEFSGPEGRIRALNHIICNSDTWTTRGALISESKLYICIDPGEWPLMDE
ECITARHGEGCVTILAMSCLKGLNELRRTIDS
>TR-Tetraselmis_suecica.CCMP906.C17412_1 [158 - 1789] NODE_23626_length_1965_cov_71.917537_g4150_i1
RAAMERGLFQLEFVSEDGAALPIPRQAANVSDFAGKTGTEAASMALEYFKDAVETLPGAK
EASKVKMTSFMMDGARFGKRLVLLSEQLTGKVCQVVTLHSTAVFSKAKEPPHSSTPESQQ
KSKKRHRTVMSPETAAAAAEITHCAKCGELPEVGNIFLMKCADSLCELCFVKVLNCACIS
PEQVAACTCSGACPGCNVPISRAEVQLIKTRWQASEKYHRRFLLRACACGASQNPSFGLP
GTQRKDAKWCPQCPTKPAEAVDMMYKTCVCGQGQPRYGMPGEPRNAARWCPDCPDKAQGA
VILFAQRRCECGNSEPYFGMKGEPRRLSRWCSYCPTKPPDAVDTVHKRCSCGAHRPSMGL
PGDTRSQAKWCKSCPDRPPEAVIVIHRLCECGRTGASFGLPGSTKNTARWCSQCPTKPAG
ALDVVNRRCECGLHRPVFGLTTGSDKSPRWCWKCRPAHSVDVKHRRCDCGARIPTYGLPG
QDKHEARWCVSCPSRPDTSVLLSGKPCECGSGVAVFSSETQKWKKRRWCAQCPGLPEDAI
NMSK
>TR-Tetraselmis_suecica.CCMP906.C17637_1 [419 - 1162] NODE_23938_length_1946_cov_380.178176_g8362_i0
LISSILTYTPEQNLDTRQQFRIVRSTMAYLPTIIAVLLAFAASTAHSRELSAVAVETQPA
AFTVDQSKLTFGGSGCPQGTVQVVAAPDGQTLSVLFDDYTAATETGDRRDRKSCNLALPV
SVPNGISLGIVEVDYRGFAFVPEVHGARARMTAEYFWAGQRGPTRRTTFPAGFDDEFTLS
DTLVGGSIVFSPCGQDVNFRINTSIEARKGDGDTDGQEVEIAVDTTDISVSGEQIIPFFK
AKFVAQVC
>TR-Tetraselmis_suecica.CCMP906.C17772_1 [303 - 1712] NODE_24114_length_1936_cov_71.842607_g8421_i0
IYIGRMKCDCGKAPPSLGLPGEGRNMARWCARCPTKPDVAVNIVSRKCECGKAVPSFGLP
GEGSKMARWCARCPTKPDAAVDTRSKKCECGKAVPSFGLPGEGSNKARWCAHCPTKPDAA
VNIVRRKCECGKSSPSLGLPGEGSNNARWCARCPTKPDAAVNIMNRKCECGKSSPSFGLP
GEGKKRARWCANCPTKPDVAMDIRNKKCECGKSCPSFGLPGEGSNMARWCARCPTKPDAA
VNLRHKKCECGKSSPSFGLPGKGRNMAHWCANCPTKPDAAVDIRNKKCECVISGASLRLT
GDTRNTASWCARCPIKPDTVANLGSRRCECRMNNLSAGLPREERRCAHCLSTPIASDNLQ
SAIRSCLERNTFELNAATVAVQRNSMTPLPSLVTGTSDTITGASASTSDPPPSLLKRCED
PSNSNHPGCIPFASIELALPHGIFYVRDGDSATDYFQPVTKRRRRGKFVE
>TR-Tetraselmis_suecica.CCMP906.C18226_2 [905 - 1672] NODE_24686_length_1900_cov_88.536467_g8634_i0
VLKHRMVSPSKKGQQMVMGASGEVLANTWLEYVKSAKGLLLSTAIVALLLLIAQEFRGSG
YPQASGEQVIASLGRKGAVLPIKAVSATPQQDCPVVELKDEISALYAQIRKQAQKIDELQ
AENSAMSAQLRHHPHSSSLTGAAFGAAPGQAAANVAVSAAGSTDDLADGGPSGTLFAGFQ
FFQGQDFDGEDLLHEGALEDNLPALARKCKQMPECQAFNSQGWLKNGLKPVKRWYTWSKL
DNKGIFVKQEYIASMQ
>TR-Tetraselmis_suecica.CCMP906.C18559_2 [1873 - 2] (REVERSE SENSE) NODE_25122_length_1873_cov_2.783991_g8805_i0
LHVVVRVNENRRRCVAFFSGAYNDLTGRPSIEDLKGDPGRDGRDGQDGQDGQNGASSWSE
ISDKPTWVATSQASVNLSGFNNDLSLAGGDVEWADVLNKPTFFSGAYTDLTGKPTWVATS
QASVSLSGFNNDLTAAIVEWDDVVNKPGLFSGAYNDLTGKPEWVLPSQGTVNLSEFNNDL
GEELPGTIAWVNVTNKPTFFSGSFNDLTDRPSIEDLKGDPGKDGRNGTDGRDGRDGASSW
TDISNKPAWVVTNQASVNLSGFNNDLTLTGGDVGWSDISGKPEWVRPSQGTVNLSEFNND
LGEELPGTIAWGNVSNKPVFFSGSYDDLTGKPEFADVSWEALRTGDPKTPAASMSGGGIL
VDASMIPSNTQSLGSTTARWGSIHGLGVYAGGVDANTLYTGIALFKHPATSGFLVVQPLA
DLTALEISGHFLPNINELHDLGSESQRWDKVYAKDGYFEDLEVTDNIDLYNDIRFKNSDG
DTVARLKYDDDGIEVDGHMFPDGDLEFVLGTTENRWKEIHSRFIDTDTIHTSTIVTYEIN
GPVFYAGMDTIRAYGKKIENLGFPEVGTDATNKAYVDQRFLDTSIPWGMITGDDKPMIYG
DKKNNFLQRSLLPAPNTPSALGSF
>TR-Tetraselmis_suecica.CCMP906.C18562_3 [1724 - 555] (REVERSE SENSE) NODE_25126_length_1872_cov_231.574328_g8807_i0
FQWSTMLAAATGPGPCDCGLGFAVLSMPIGRGVPRWCNSCPNKPWNAIRRCECNRKKARF
GFPGQDASNALWCADCPSRPPGAVNVVDVAPSPVALQAAQEVEADRTCMCGKGKATLALP
IQPKGARWCTECPDRPRNAIPVAGRCVCGRRKATLGAESDGPRGAKWCEFCPSKPDWAIS
VVDKSVEGAEKSTALASQAAAERRSTPPTVCACGKTTASLALPIQLWLAKWCPDCPQKPR
NVVDIAARCECGRRKASLGLPGEGLKWCAVCPNKPEAAAPKETAKKQGEENGSPAGTPRE
AVCVCGKAVATLALPIFANQGGKWCKDCPDLPRNAVTIVARCECGATKAFMGLPQNFTKG
LSGATWCGDCPGKPDEAINFKKRSSAALLE
>TR-Tetraselmis_suecica.CCMP906.C18690_1 [1425 - 253] (REVERSE SENSE) NODE_25294_length_1862_cov_307.514617_g7860_i1
RLPSYSIAGQHAMGRRELAPWAVLTLFTLTLAGSCVIAGRSLRQVDVDEELAGEKEYDYL
ELPQKYGADARVNISDGSIDNKVYQVFQFYAALPPAPPPPPYPGYAPRPPLDPRDHNPTC
GDPGAKNFAYSLTDKQIDSRADDGGKFAVYVAPTHEVQAVLLVWLGRGVKDGYASVRGPG
LLADVKVDRANFMHTVCGDWSYSSSGFYTYEFRELDDVRARLLYFVRRYNKAEEAVWLEH
PVNIQMDMNNNLEVDNADLEVTVEMQADWAKRVIYIDVENVVTDRETLDTALAEFIQEDA
NIVDEETSLYLSPPANEQSQAGIRNSNADSAASARAGGFVLPSSKALADAATIRASATDD
DEEYDYVDYEDYFELAYEEDLSGRFRDTVGV
>TR-Tetraselmis_suecica.CCMP906.C19547_1 [998 - 309] (REVERSE SENSE) NODE_26425_length_1789_cov_31.224138_g9276_i0
QGGAPLPLAMLLTPPLISFFGTATAVGGLFAPAPVRSVCHALAVVMLGPRLGEKTYTKLS
LMMMVYCLLEELSFPDYRSPGVPALLVNFCAISLSFHFSVLLDPTGFPRLASFSGWSMGG
FHIRNFMVHILPVVLLFLWTARDLTGYAEAVSGVGPSLGLITATNHLIWSFLTAKGLDLS
EVYLYFHPWIWSALWVVALVTHVVMGAVWQAPVAALLHHAPWMVLGSTHS
>TR-Tetraselmis_suecica.CCMP906.C19649_1 [592 - 1779] NODE_26549_length_1781_cov_351.925520_g9332_i0
QGARLPDTVMSTGEQEDLGDSYYYYAAAGAAVPEKRPRAHCVHVEEDLCECGRGLPTHGL
PWKGKSGRQWCSDCPYMPSVAVDMTSYFRQASAVVNDVQPRDHTFYQQDAVRQEAAVMVP
DGVYPAYRLRGIYSCPVVAAANNTKSRITNKRKAFDYDLPAFHHNDKAASRLLMTRPAKR
RERALQTLDDDGEISVSTRPHPRPFPQQDCLLADDDDESSHCQQQESPNIPVHIEAAATR
TVLPPTTSDITPAPSIYCKQAGRSRKKTLCECGAKNPSFGLLPGKSARWCLNCPRKPDTA
INVRARKCACGEHAPSFGFPGGKPRDAKWCAKCPTRPEGSVDVKSKRCLCGKAQASLGIA
GMGSRSATWCKQCPDKPAHAVNVKARRCECGKVQAY
>TR-Tetraselmis_suecica.CCMP906.C20129_1 [355 - 828] NODE_27193_length_1744_cov_544.409440_g1990_i3
RITGMAAMEESKLVFMLLFFSVVELFAAIEFCDSNSCSNEAAWAVAAGAVSTAALIVLTF
FMLRSPENYNKVVPNVSGLLALWWMPGAGVTTFKAPFATVGNGYYAAWGALISACLIFHP
RMGSSYLRGIMSPQVASQPTPGAPSHQQTTSVVVAPSQ
>TR-Tetraselmis_suecica.CCMP906.C20158_1 [1508 - 3] (REVERSE SENSE) NODE_27236_length_1741_cov_504.316785_g9563_i0
QRVTVEDDFWLATSSIISEKGARAHHISSSLYYIPFPQPLREMYASTIKQVQPISPALFS
PRQPWLESSSPLSNDKYEHSNFGSVASSRDKLTSQQDTLKLLSCRRRGRASPDTVMSTGE
QEADLSDSYYYYAAAAAAVSEKRPRTHCVHAEEDLCECGRGLPTHGLPWKGHSGRQWCSE
CPYMPSVAVDMTIYLRQAAAVVDDVQPRHHTVYQQEDVLEEAAVMVPEGVYAAHSLRGMY
SSPVVAAANNTNMSRKRKAFDYDLPVFHHNDKAAARLLMTRPAKRRERALQTLDDDGEIP
VSTRPHYRRPFPQQDYCWSEDDGDESGRYQQQDSPDIPAHVKAAATRTVLPPTSSDNAPV
PSIYCEQAGRSRKNLCECGAKVPSFGLLPSKSARWCLNCPTKPDMAINVRARKCACGEHA
PSFGFPGGKPRDAKWCAKCPTRPEGSVDVKSKRCLCGKAQASLGIAGMGSRSATWCKQCP
DKPAHAVNVKARRCECGKVQAY
>TR-Tetraselmis_suecica.CCMP906.C20436_1 [31 - 1719] NODE_27607_length_1720_cov_24.191502_g9697_i0
QHPRYPFSRVLQAYFITDMRRGAVGPPRPGRGNSDRGDDTSEQRRAAGAQPTTRQSATSL
HHNVADSSLQDLSATAVTFPPSRWASTKTGARAGGTEGDRLAPHSEARRHPAASYPGFAA
GGTGASPATLHRGGMFPGLPGIRAGIAPYHLLYAAASMGTDDASMSAGRAGMYGPHPPLC
TYCGAPGHDILDCSALKAAQRERDQVVGGKRSRSYSSLEEGRPISPAAGRSHQQYLSTLA
AAARRPEQSAAASGMAAGGRRTPYNKGSRSRLLDDDGERSRNDPSPDARGGSSDAQQQMM
TMTESDIESNQRKRRRPPPNVPKGEKCLKTCECGRVRPRFGMEGELARNARWCAFCPSKP
EDAVDVVRKRCRCGRTKPSLGLAGEAPKDAKWCARCPDKAENAVNVVSKRCECGKSIPCY
GMRGDRSRDARWCQKCPARPKEAVNVLKRRCECGKTQPRYGLPGSMSQQALWCAACPDLP
DIAVEVDGKKCECGRGLRSMGLRGTAAKDARWCNHCPTKPIEAVHVVSKCCECGRRQPTF
GLAGESRKLARWCARCPSKPVDA
>TR-Tetraselmis_suecica.CCMP906.C20457_1 [975 - 1571] NODE_27632_length_1718_cov_3043.550030_g6779_i2
HSIAKQTETFDGTEIGSVYRYIPAFTYTTRSLRERCDMADAHSRTPSSPSGNGGADTGFQ
RAFQSLSSMQESSMLVMLLLASAVEFFASLSFCKPNYCGSRAAWALSAGIVSVVGSGLLL
GLMHGAPDVYHKVVPYMAGFLFVWWIPGAGVTTFSGPFLSVGNGYFGAWGAFLSAFLLCH
ARYVCQARLAQIMKGRLTI
>TR-Tetraselmis_suecica.CCMP906.C20662_2 [169 - 705] NODE_27887_length_1704_cov_13.867069_g9801_i0
SSKAFSMDFGAPGPSASSGITSRISNIFGRSSNAVSSLTTGISSGVVGIVVVVLIFIIVI
SYVVYNFFMNNLKEVKVTSTINHCRTGTKTISGSVLPSLDNGREWAVNFWVYVENTSHTT
SDKNILTFGSDVDSAAFMVVMDRSVNRIFFIYRTSGASSTDSAINALNSFRSGTMPARR
>TR-Tetraselmis_suecica.CCMP906.C21390_2 [1437 - 373] (REVERSE SENSE) NODE_28831_length_1646_cov_79.836569_g10137_i0
KKARASAAANRRRTLPVPVPRLPQQQEGVEMAQGTVGGDGGGGVATSGLLPADLWPQVLA
VAPESTAMVLGVSRDVRTSVLGGLTCPRQRTQHPSGRLVRGSRGYHPLVNIPALLASRNL
SLLAWARSAGCPWDARFTATAARSPHAREALRWARQECHPPCPWDARVCAAAAEAGDLEL
LKWARSHGCPWDSETAVAAARGGQLEVLQWLRSQGCPWTGSVAPAGNRAARKGHLAVLQW
LNSQGFACDKATMATAAGGGQLVVVQWLRGPAGCEWDAATCSAAAAGGHLPVLKWVRCNG
CPWDGSTSAAAASAGELGVLMYLKSAGCPFDWRANAAAARSGHTHVMKWLKEAGA
>TR-Tetraselmis_suecica.CCMP906.C21404_2 [1606 - 350] (REVERSE SENSE) NODE_28847_length_1645_cov_39.426692_g4942_i2
GQTLLLHNIYMIGKFSTLPRGKPPDAMDCSALLRSYVLAGVVATPSTGVRSNKRFPMARL
LIVSKPVASAESFSWGLVHILQPQGSQVKSNLHILRDGTCSFAKYVKSLDSIIRNKDLLE
WIQRQPQTCEHDIRRGIIEAGRLRKLLKGIHSEIRPNDVCDLLMSPPICVPYNSQWVVDT
WDGIRAANSFKAPGDEVESNDYITLLYTRYRIPCGERGEEVKAGWNREHVWPRSVGNLST
DRPGAGTDLHNLFPTDCSVNCARGSSHFHNIRTRRGAQPFFDTTPAPGYNGLLEAYQMGN
AWEPPDAAKGQVARAIFYMACMYCQGGRNGQRTPLRLTEHDEGLHCCRGDGGPGYLGKLS
VLLAWNSAFPPLDAEKKRNSTVERVQGNRNPFIDLPELANMVAWESSPPHPGILSQSLE
>TR-Tetraselmis_suecica.CCMP906.C21827_2 [1422 - 229] (REVERSE SENSE) NODE_29402_length_1614_cov_48.462620_g10357_i0
HWMEGAGCSGLSAQTGAAGVELGNESADAGKPELAVALASRWQLLPADVMQKVVDSLDPQ
WWGVLKTVSRELRAAVQRGEEGRGAVSRIPAKLMYARVELLSWALSQSALINTELGMQDA
AENGRMEVARWLRTEQLCDWSAELCAAAAKGGHLVMLQWLRREGCPWDEGTCTAAATAGH
LAVLRWANDHGCPLGLPICRSAAAGGHLEVLRWARQRGCLWDVTTCAAAASGGYLHVLQW
AREQGCPWDSRTSVSAASCGHLQLLIWALENQCPTNDHLPAAAAGGGSIEVMEWLHARQD
GEVIWDEGCCATAARGGHIHALQWLRSHGCPWDEFSTSMAALACQFETLKWLRQEGCPWD
SMVIYYAATSSKTGSEVGREMLQWAKQHGCPLPYASIM
>TR-Tetraselmis_suecica.CCMP906.C21973_2 [693 - 1457] NODE_29603_length_1603_cov_127.247748_g8221_i1
TRIPSTGTAQPPKWQMLRLRGRLTAPSVPSRHDRCSLQQLYYPIHGQLVSSAAPRKAAMH
LSTAGACSTPPGRPPTSCASTVSRESHGSSHCVYVLKSLVPGSRATYCGVTLLNRLSPRL
LQHNGESKGGAKATRANRPWGYAIIMHGFPSRTVALQCEWRLKHWDGRRTPSRRPEFSGP
EGRIRALNHIICNSDTWTTRGALISESKLYICIDPGEWPLMDEECITARHGEGCVTILAM
SCLKGLNELRRTIDS
>TR-Tetraselmis_suecica.CCMP906.C22680_4 [1552 - 560] (REVERSE SENSE) NODE_30523_length_1553_cov_8.688830_g10781_i0
AINMESHRVIKSKTACECGRTLANFAPRGEESGVARWCMQCPGKPTDAVSIFGCECGASM
QRSFALPGQGRKEARWCSKCPSKPANAVDVASKRCECGQRCPSYGLPGQERRAARWCKLC
PSKPLGAVNLSTRRCECGKRMASYGMPGDTKMNARWCVLCRPSGALDLNAPRCECLRGRA
VYGLPGGSAHKPRWCETCPGKPQHAVECSYSCECGKCRHPTWKLPGFNQRAQWCSQCPGK
PAEAVSKAAVLNICQCRGAPQNAYFGMPGEKLREARFCSRCKPVGAVHLGRPRCACGRSN
TITHKMPGKGSKLRWCKDCPTKPPEAVLAGH
>TR-Tetraselmis_suecica.CCMP906.C23225_1 [63 - 1064] NODE_31232_length_1515_cov_4.317190_g11037_i0
RRERTSHQPPNRRQGTRISPASSPCSYSSLSRIMGTQHFTGKILPGELPLGVLWQIPNFQ
TPSWRFVFKYVNREAREAVRHAGTRNRQQKRDGFRASDACASLDMLQWSLDQGLPLTEAI
CEAAASKGRLDMLKLLHRHGCPWDERACAAAASSGNIFTLQWLRAQGCPWDWRTCSAAAE
TGNLNVLVWARSERCDWDSRVATAAARGGHIDVLAWARQNGCRWNEETTAAAAGAGHIAV
LSWLEEHRCPRNARSWTEAAANGRINVLLWLQLVPWMPLERRGLCGCGRVGRAADSPVVA
ISRLPVELVDHGKGCGWRSFARAGVAQRTGLSLG
>TR-Tetraselmis_suecica.CCMP906.C23336_2 [1456 - 437] (REVERSE SENSE) NODE_31374_length_1506_cov_1897.547701_g11082_i0
YFLEARLLAATSTVLSPTSSTKSLESHHTDPHLQSLSLASHQAYCLSISRRTTVSNPIPV
RRALDMAGDAPAKLLLAALLLACLSSTTAARALSQAGEVRNDQAVDASFKNVFARGEQNN
VDQEVELYVPDVTGAPAEALDDLNAADFEPLVLDPDNPTCTLADREVYQTFSITDDRPIA
REARRGKDYEFYVRPGLEIRPIALVMLKPGQNGGSASIVTDGLEGEVDVERERNVKTLCG
NWAWQATGRYKAFVKTDDVDVVLRYFVRQRGKRIGAFNSESALEVGLDVETTIAGSNKDI
DTNTDVVSRSEPGRLVISMSNTVGDSNSPIDPFASFDWGR
>TR-Tetraselmis_suecica.CCMP906.C23442_1 [537 - 1499] NODE_31512_length_1500_cov_75.641626_g8220_i2
HRSHRSRRGRVGRWCGSSRCWLSDCRAMGVDDDEAFNIADAILVGGDDLEAVGGVPTGHS
DDDDDSDDNCDDDSDPGNSDDDDVVHRHSEASSILRHSAKRFKAADDAEAAAVIGVLNHD
AHNHHPGSDGGVVGVGPVGAGSVEVGPHGVGSPGSLLSDSVKRCQCGRSQPSLGLPGERA
TEARWCALCPSKPKGAVNVRCKRCECGRSLPSFGLPGEERRAARWCAQCPHKPKAAVNVV
SKKCECGQGRPNFGMPGQEARDALWCSICPGRPAGTIDLKNKKCLCRRTQPCFGMPGDER
RAARWCAQCPTRPAEAIDVVH
>TR-Tetraselmis_suecica.CCMP906.C23910_1 [162 - 1220] NODE_32109_length_1468_cov_1587.996476_g11346_i0
YSIIDHTALSLHVWSEQKLVDMIHRTSSGGMALVAMALLILASTSLSSARKLQDSRRYTI
DLVNTFAKGRDNQVNQDIGISLDAPELMDEQDIGAEPVNPITMDPNNPRCDIDHKYAYPA
FQLTEDPITDTARDRRRALLSDDDDSDSDDSEKKKKKKDSEDSEDSEDSEDSEDSEEELE
ESRERLARDTRTVEVFVGTDYQVKPVFVARVNGRVRGSSQADVTGSGIEAALTLDDEVPM
RTACGDWVYNSNGRYSWTFFVNNQAETRLYYYVNSAPGNSQETYDRMPINVNYAHEYTVA
GSDNNINSDSRIDTGNRGGTVKMTLDNVIAGAGNRFEQTGRTGVNQDETLIIG
>TR-Tetraselmis_suecica.CCMP906.C24184_1 [892 - 170] (REVERSE SENSE) NODE_32475_length_1449_cov_5477.449286_g6779_i3
SHPLHYRPYRYIPAFTYTTRSLRERCDMADAHSRTPSSPSGNGGADTGFQRAFQSLSSMQ
ESSMLVMLLLASAVEFFASLSFCKPNYCGSRAAWALSAGIVSVVGSGLLLGLMHGAPDVY
HKVVPYMAGFLFVWWIPGAGVTTFSGPFLSVGNGYFGAWGAFLSAFLLCHARLAGTNWRT
YLEKTMKHKAHGQPSGEQPGTSPYPAPSSYPPPEAPQFPGQYPPSNTPPPEQQPAPGAYA
V
>TR-Tetraselmis_suecica.CCMP906.C25226_2 [1 - 1014] NODE_33830_length_1381_cov_11.934685_g12004_i0
VCVCVCVCVCVCVCVCVCVCVRVCVCVCASVWSSSAFGMHGDGRRPRWCARCPTKPDDAV
DVVSKRCECAKAQPSFEVPGERSGAARWCARCPDTLGSVVGAVRKKCECGSKKSCYGFLE
QGRGAARWCVRCSTKPSGAVLLTGPRGGLAGAKRRGGLPTAQDTSAPPPAEPHTSPDATQ
SLPPQLPSSENCPSLIRYAPPSHQPAPTELVSRLARLPNTTPVPRPRDIGWDRVPSGCSG
SLPSMISYPCLPDWSPLNHHNLPMFRLDLRNRGLRWNTYMQLPVNSLPRRPPAEGNHGHF
AAASNWWYVLLQGDRTTGAGSHSTDGRGCPWWCSGTGT
>TR-Tetraselmis_suecica.CCMP906.C26278_1 [656 - 1222] NODE_35223_length_1309_cov_1001.502381_g7162_i4
AIARQHYGCGGDMNADNPQSWVLPAEVLVSIATLLEPTHRGVVRHVSRDWRAAVRAVAEA
GEGDGLADSRSFRLCASSLCGSLDLVQWGRGAQGCPWSLEQWMEKAAETGQLPTLQWIRE
QGCPWNGRVCRYAAGQFQRGQLTSTGGSRARSHRQGAQPSSVTVSGTFNDPVSANKDIRQ
KITKSTYAA
>TR-Tetraselmis_suecica.CCMP906.C26325_3 [1256 - 315] (REVERSE SENSE) NODE_35284_length_1306_cov_62.072395_g12548_i0
TFLLFPRQAARWCAHCPTRPPEAVDVKNRRCICGRSRPNFGLAGEESRMARWCAHCPGKP
LQAVNIVYKKCSCGRCHPNFGARGEDVKAARWCKYCRPEWAVDLTSKPPPVRNRLCECGR
TTPCFGLEGEEPRSARWCATCPARPRNAVNLKTRKCECGGGKAVFGLVEDLHMGGRWCAK
CPNRPATAVNVVNKRCDCLRSHPSFGLPGEDAADARWCVNCPTKPDNAINVVSKRCECAR
ARPSFGLPGQAPKDAKWCAQCPTRPPGAVNVRSQKCACGRSVPSFGLPGQRVKEARWCGK
CPDRPEGAINLRKR
>TR-Tetraselmis_suecica.CCMP906.C26330_2 [673 - 2] (REVERSE SENSE) NODE_35294_length_1305_cov_1230.033439_g4272_i3
SPPFLLGDCGDSATMEDMKKSAAAAFRDGSLPIGPLDELPEEVLLLILQNMEPGVLGLLR
QVCKAFHSAVDTLGDRSPAVRVISVPSLCRAASSELRQGQALLEWAKGQGCPWDNRICAA
AAASGSAELLEWTAGEEGGCHIDARACSAAAAGGHLQLLRWLRQRGCPWDEECCAAAAAG
GHLPVLKWARAHQCPWNLMTCVRAAESGQLEVLKWASENGCDTG
>TR-Tetraselmis_suecica.CCMP906.C26433_1 [221 - 1165] NODE_35435_length_1300_cov_103.509992_g5465_i5
IIRTRQATGPAGVFPANHSCRPSLGMWPVEQRTPEDISWNGGGEVENGGQQVHGARRMLI
LAVVVSILAVADGQRRPARVRVGSRKSADGGGGTYGFRNIAHTLSSWHANKPAIYFSSNG
ADLVVEQLIFGRRKGGVFVEMGGFGFNGDAMSDTLLFERYRDWTGVLFEAYLDNYKQVSR
SRPRALWVGKSICDEAAGGSSGGSIGMEFAPGVGKLLSAACEPIGPLLRGAANLTAIDLM
SVYLDGNEAAVLSRMDWSIPVHVVVVSMPRGQAAKNAAKREILESKGFEKEDRVTVKETA
VFVNPRYPVMKGHSR
>TR-Tetraselmis_suecica.CCMP906.C27309_1 [109 - 1029] NODE_36576_length_1243_cov_152.947236_g13075_i0
MSKDDMPGPAKAGTPVATTAHVAEGVDGPPVAAEKENAVGRKRPAAARPSAAAQCKRCEC
GKRAPSLGLPWECWGRRAARWCSDCPSRPPTAVNVVNKRCECGAREPVFGLHGESTAEAR
WCSTCPGKPAEAENLKKRRCECGKGRAYFGLRGEGGVRWCQECPSMPKEAVNLVHKKCIC
GRSRPSFGLPGEPAKAARWCAKCPAKPEDAVDVVSRRCECGKTVPLFGPPGGSARSARWC
AFCPGRPRDTVDVVSKKCLCGRSQPNYGVVIEGAGAVKRWCAGCPDKPHDAVNLNKRVKR
TVKASKK
>TR-Tetraselmis_suecica.CCMP906.C27646_1 [148 - 897] NODE_37027_length_1223_cov_192.603066_g13251_i0
LNLCIVKSAKMCYRMSVSSMSMTLLLGALLVGLMTQPAAAFRKTLSDSGDCDWENFNWEE
ARGSWPECAKCEIWGVGVPCVRQDKERPENCNGSGMRYCVEAHKAEICPEPCQKQNCEKN
ERSDTRHQFFHKHSAFYWEDIAMAGHYDNVFVERDGMKICLSTCWRDPWEAVCTDWQLHK
GQKYCKNMNCEHDPNNRIVGCHRADTSGFDGPFHLPTCKECAKVFPSACEDVYDGSLSPS
GHWKGLEPSP
>TR-Tetraselmis_suecica.CCMP906.C27679_2 [1220 - 204] (REVERSE SENSE) NODE_37079_length_1221_cov_85.802901_g13270_i0
PHLISHPTRAYPRALPFSGCDTLSFKIFCPPYLTPGSPKAAMIQTSVVSRGAVHLCECGA
TTPSLGLPGELASAARWCPDCPTKSEFSVVLATQRRCECGKTEPSLGPPGGGRTSARWCS
SCPGKDPSAVNVVSRRCECGKAEPSLGLPGESRSAARWCANCPGKAATAVDVKSKRCECG
LKRPSLGLPGESRGAARWCATCPTKPPEAVSLNVVHKRCECGKRRPSLGLPGETRSSARW
CASCPGKPEGACNVVNKRCACGVKRPSLGLPGEPASAARWCASCPGKPDGAVDVVHRRCE
CGKAEPSFCPAGAGRSQAKWCASCPTKPANALNVKRKRT
>TR-Tetraselmis_suecica.CCMP906.C27924_1 [3 - 1202] NODE_37432_length_1203_cov_3.875217_g13414_i0
EAMGDVATLDAPRRSSSAATARHERQRTFSSIGGDEMTEHWRSTKIFRRVEEQRRVVNTG
DRAGDRLFLSHCWRDPKTQMKKRMIAAYLSTPQREGGPGLSYWADWLDLQAEDAAPWRPE
IEESIASCSKFVAFVDAAWLTTYTCMQELALALKYNKPVVVLVLDQLGWELLVEDVEEGA
ARARVAADIHFEESPERAVVAWQQLPALSTWDSERKAWWVGGQTAGGFDYCGEEVIPGRP
VSAEMVDDLFARLRAMDLCPCREVELEAHGAPGLLHTAVKYVEKDLDHYADHAQLAAMAA
EWDSGGRPSSLLLPAGDASDWARWLDVAGGAGKEPPPSRLQTEYVGASRAMARRRKVGGR
MAAFSLALVLLVAAVIGITLAVRFGMQVASARSAEAAAMI
>TR-Tetraselmis_suecica.CCMP906.C28314_1 [221 - 808] NODE_37958_length_1180_cov_83.023873_g10137_i1
PVSLTVFWDLRFAVQAGDLELLKWARSHGCPWDSETAVAAARGGQLEVLQWLRSQGCPWT
GSVAPAGNRAARKGHLAVLQWLNSQGFACDKATMATAAGGGQLVVVQWLRGPAGCEWDAA
TCSAAAAGGHLPVLKWVRCNGCPWDGSTSAAAASAGELGVLMYLKSAGCPFDWRANAAAA
RSGHTHVMKWLKEAGA
>TR-Tetraselmis_suecica.CCMP906.C29443_2 [1037 - 252] (REVERSE SENSE) NODE_39479_length_1103_cov_159.677419_g14294_i0
RSPITQVAVFRQQDKMKANFTARHLFLAALLLLSAPVAQARTLSQEGGMLGMTDMTENEG
LQEAVAEVQAIGRPFTIDTREMTFGGSGCPQGTVQVIASPDGQTISVLFDSFYAATEDGD
TRDRKSCNLALPIHVPNGVSLGIFQVDYRGYAYVPNISRASTSIRSEYFWAGIRGPVRQT
TFPAGYDDDFAFTDRLAAGSIVWSPCGEDLNFRINTSIDARKGDRYTNGQEAEITVDTTD
VIVSGRQMIPFFEARLVSRVCS
>TR-Tetraselmis_suecica.CCMP906.C29983_1 [213 - 1067] NODE_40187_length_1069_cov_36.264706_g14636_i0
KNTMAEVRSSLSDSFVYGNKPVAAPATKSRVHIYPENGSSGFLPGNTIRFVLPTGNRGEY
LNSRQSYLKFKLQNLDAASEMASFKFDYSAHAIIRSLKVSASGGAGGGVLENIEEYNALV
HALFDVTGDKIQMETTGTISEGFSREVDATDSRIFCIPLMSAIIGTNQQKFLPVGAMART
HLTLELTLGDLDKVQEGNRPWMLKDVEYVAEMIHLDPTVDCALVEANSGGIVIPYSTFSQ
HRWIAPNGSSSMSMAFSSPYKATVRIREKREIPLLLGTGTVATHV
>TR-Tetraselmis_suecica.CCMP906.C30515_1 [567 - 1] (REVERSE SENSE) NODE_40907_length_1034_cov_115.935025_g6311_i2
RGMNKLRVPDPAAQSSEATCSLAYSRLLQRFTSGNEDTNCTIRQPDPRRGYDFGGVVEQA
NIPQTSSANNGNKVAMAEGKLVFMLLLFSVVELLAASEFCDSYFCPGEAAWAIAAGAVST
AASLLLAFMMLRSPDMYNEVVPNASGLLTLWWIPSATVTTFKAPFVTVGNGYYAAWGALI
SAYLLFYPR
>TR-Tetraselmis_suecica.CCMP906.C30768_1 [3 - 758] NODE_41237_length_1016_cov_12.877973_g15108_i0
SKPVDAVDLAKKRCECGLSWPSLGLVGEGRREARWCAKCPSKPLTAVNVAHKRCDCGRSL
PSLGLRGESPKDARWCAQCPHIPDDAVNVVNKLCECGRSQPTFGLAGWVRREARWCARCP
ERPDEAVDVVSKKCACGRTRPMYGLPSEDSDGMNVKIDAIWCSLCPEKPENAINAKLCNC
GITKPTMGMPGTAAKDARWCPDCPDRPHKAVDISMRKCECGAGIAIICMPGRPGDPPRWC
PSCPGRPIVVQN
>TR-Tetraselmis_suecica.CCMP906.C31036_1 [316 - 831] NODE_41580_length_999_cov_47.195789_g15273_i0
MAARLLHHRGASLHKSIFTTLIIWTPDEQYVCGTRTSCHLSPPSYAMIYSHKDWIRPRGF
ASVPDIEGAYARMRAEYFWAGQLGPVRDTRFEPGFDDDFLLTDNILGPSIVYSPCGQDVN
FRINTSLEARKTQADTGGEEVEITVDTSDIVVTGLQVVPFFECRFLVRPCSI
>TR-Tetraselmis_suecica.CCMP906.C31336_1 [374 - 976] NODE_41994_length_978_cov_9.857912_g15467_i0
HGLTRAMAGLGAPRRQAFRAIHAAMTTLVLLSAIPVRRVVAQSYQEQYELALRRNGTPHL
CNGMGKRYCGTAHEEEECPSTCQKENCANRDPSPFNIIIAEGRYDYVYIRADQLCVSTCR
DNPRRGVCAAQKGFWLNSLFYCTNLDCSYTQNGAVSGCHQERDFFSPDCDVCTRLFPNGC
KFKPPTRSPPPPAPQPPTSPS
>TR-Tetraselmis_suecica.CCMP906.C31847_1 [450 - 1] (REVERSE SENSE) NODE_42666_length_946_cov_552.263099_g15823_i0
ARQHYGCGDDMDVNNPQLWVLPAEVLVSIATLLEPTHRGVVRHVSRDWRAAVRAVAEAGE
GDGLVDNSSFRLCASSLCGSLDLVQWGRGAQGCPWRLSFWMENAAELGQLEVLEWVTEEG
CKLTEAACAAAARGGQLPTLQWIRGQGCPW
>TR-Tetraselmis_suecica.CCMP906.C33934_1 [669 - 1] (REVERSE SENSE) NODE_45356_length_821_cov_143.870466_g6311_i3
ATKHARLSKLADSWCTCILLCCGHTWRTLGMTGRRQAGCNRRSDPAAQSSEATCSLAYSR
LLQRFTSGNEDTNCTIRQPDPRRGYDFGGVVEQANIPQTSSANNGNKVAMAEGKLVFMLL
LFSVVELLAASEFCDSYFCPGEAAWAIAAGAVSTAASLLLAFMMLRSPDMYNEVVPNASG
LLTLWWIPSATVTTFKAPFVTVGNGYYAAWGALISAYLLFYPR
>TR-Tetraselmis_suecica.CCMP906.C34242_1 [70 - 804] NODE_45736_length_805_cov_1.641534_g17602_i0
ILTQSVAKRYRNGSRLSSTSAAMGASNTVALLSALLLLSSRVAQPRRLSQGAPRDGVPGL
SEDSTAEVHQVERPFTIDSDDITFGGSGCPQDSVQVVAAPSGHTISVIFDSFSASTADGD
NRDRKSCNLALPINVPNGVSIGIFQVDYRGYVSVPNDDDASARVRSEYFWAGVRGPVRST
VFAPGYDDDFSLTDRLSGEAIVWSPCGEDISFRINTSIYARKGGQDSGGDEVEISVDTTD
VAVSG
>TR-Tetraselmis_suecica.CCMP906.C34404_1 [114 - 644] NODE_45941_length_796_cov_3.062918_g17722_i0
RKRFCNPSRNSSKIENRGYQHVAEQCPSVFEKTGTRVISPRTSGPIIGIVQDVALGVYEI
TNPKTVIDKYLFANLMAPLQNLGDNREKREEYSGQQALSAVVPPLVNMTKKNENFNSDDP
ADPRNEYNLVKIRHGMVSGVFDKNTNPAAIKERFAELVDCAGERGSYMNSKGSQSGH
>TR-Tetraselmis_suecica.CCMP906.C35218_1 [749 - 3] (REVERSE SENSE) NODE_46968_length_750_cov_97.945792_g18386_i0
LEVLQWAREQGCPWDEYVCSGVAERGDLEVLQRAREQGCPWDWRVCCGAASGSQLEVLQW
AREQGCPWNGQEYFLAKKVHLEVFQWATEHGCPWNEDVCSDVAARGHLVLLLQIRKQGCP
WYVLMPLLEVIWRCCNGRGGKVSLGKKEYLVVPLKEVIWRCCNGRGGKAALGMKEYLVVP
LKEVIWRCYYGRGGKVALGMSRYVGIRRYAFLRNGQTIWRYSTGRGSKAVLGTTEIRNCF
QVTSFRAPR
>TR-Tetraselmis_suecica.CCMP906.C35256_1 [33 - 548] NODE_47013_length_748_cov_35.346209_g18412_i0
TLQRVVPSPDERTVSILFDDYTAATETGDLRERRSCNMALPVRVPNGISLGIVQVDYRGF
ASVPDIEGAYARMRAEYFWAGQLGPVRDTRFEPGFDDDFLLTDNILGPSIVYSPCGQDVN
FRINTSLEARKTQADTGGEEVEITVDTSDIVVTGVQMLPFFECRFLVRPCII
>TR-Tetraselmis_suecica.CCMP906.C42053_1 [3 - 464] NODE_54959_length_464_cov_1.756627_g25249_i0
QRNPPISRFQVIHRMVVAQLENVEGRSYATFSSYRDVCISRLYGCSLLKSTKKCYRLFSK
VSAQEKEGAIAVSTDGSIKVVFATNLAESSITLDGLDYVIDSGKSLSVRWEPKLNININK
KDYISKAEVKQRMGRVGRTKDGTVYHMYTRELFE
>TR-Tetraselmis_suecica.CCMP906.C42446_2 [453 - 1] (REVERSE SENSE) NODE_55404_length_453_cov_1.487624_g25683_i0
RDAGETGSRIVWPNEIRTVTPKGETFIDGNLIKEIASGGDPLTVRGNHQDPFNLRHEFTM
FLNVNDLPVTRPAIGNSMLRIIHPNQYVKDPKKPSHKLADPGIKHHVQDSTFADGFLHLV
LHIYHKFQQSGKPFEPIPEVMTATKDGNEAE
>TR-Tetraselmis_suecica.PLY305.C00083_6 [6326 - 5820] (REVERSE SENSE) NODE_97_length_7030_cov_36.766652_g72_i0
WHICTTRSGCHNNNVKPPETSLQIMGSHVLAQALMSAQACAYTLSLMPGSLQQGCPWSSS
TCRAAAASSHLHLLCWARGQGCPWDWRVYLAAASGGYLPIMEWAWCQGLVWHSSVAGAAA
RAGHRHALRWIETKRLPLELGACAEAATLAQHAGVLQWIKAQRNMPALC
>TR-Tetraselmis_suecica.PLY305.C00104_2 [705 - 1211] NODE_126_length_6782_cov_39.165751_g72_i1
WHICTTRSGCHNNNVKPPETSLQIMGSHVLAQALMSAQACAYTLSLMPGSLQQGCPWSSS
TCRAAAASSHLHLLCWARGQGCPWDWRVYLAAASGGYLPIMEWAWCQGLVWHSSVAGAAA
RAGHRHALRWIETKRLPLELGACAEAATLAQHAGVLQWIKAQRNMPALC
>TR-Tetraselmis_suecica.PLY305.C00154_2 [705 - 1211] NODE_190_length_6396_cov_41.916654_g72_i2
WHICTTRSGCHNNNVKPPETSLQIMGSHVLAQALMSAQACAYTLSLMPGSLQQGCPWSSS
TCRAAAASSHLHLLCWARGQGCPWDWRVYLAAASGGYLPIMEWAWCQGLVWHSSVAGAAA
RAGHRHALRWIETKRLPLELGACAEAATLAQHAGVLQWIKAQRNMPALC
>TR-Tetraselmis_suecica.PLY305.C00249_7 [2745 - 1453] (REVERSE SENSE) NODE_311_length_5799_cov_154.384348_g207_i0
LRLLELRQRAVLPVCRCAPSPYCSSRTASTTDDSDSLGALPHDIFAAVVEMVEPAMRPVL
ARASRELAHLAGGVHQNVPLSAVASSPAMLEWATQQGLAVGPKLTNAAARTGNLAAVQWC
LRARAGFDPDTLVAAVHGGCLEVCQMLWRAGCPVDARSAVAAAGTGNLPLLVTLWQHGVE
LTPQVTAAAAAAGHLDVLAWAHNKGCPLSDIAAEWAAGAGRLDVVTWLAERACPHGPHVC
AAAAAGGHLRVLQFLRASGCPWGADTTTQAATAGHIHVLSWALQNGCPISSDAVINAAAA
GQLALLRWAHAHALPWSERCCNGAAWGGHLDVLQWLVNVTGTPMGWRTTLRAAQQGHVDV
LRWAIEAGCPWSSAACTVAAAAGGHVAVLDWLHGFGALDYDCLRSELIRDGEKVADLREW
LTTAGLATGMP
>TR-Tetraselmis_suecica.PLY305.C00365_1 [268 - 4266] NODE_465_length_5358_cov_77.808627_g303_i0
NKYLYAVYCVDMISVRPNKDARAAVGMAAGRKQGYQPSTSLAMEVQAKTPATHWKAGLED
QFVLKEAWLRDLNRKAKRELGVQEGDTYTPADELFLSHSSRQANTQELKRRVVCALSAVN
PDCSPGFTYWADFLDLAARGPVPWRQEIFEGVQRCAKFVAIIDSAYLQSYNCLQELYCAI
VTKKPIIPILLDDAAMRLLTHPQAANVAWDAPDSQELRKHEGSDIFNGDLFTKETLREIY
EHLSNINFCCYRKFDVEVMGDGTCLRNVHQFVARDIPYLKEHSEITQRALRWIAHGKRST
ASLLLQGDDIQKWSIWKEQALKYKQEPEPSPLLIEFIKASRRYSTTRRRMLTASAVVMTL
LIMVGAVCSGVMAVIAARHASRADQKSVEANVAQMLAEDQRAIAEEQKLNAEREAAKAFL
ESERSKLLSRRTAASSLLSVIGTHISGSWANEDVKLMNVVLSNFTGEQMEATEAAAASKL
LDMTKLQFISRGVLNYGHTHVPHTLSWSKTTQRLVTLSDDALMSLEADSYTPLVLARFQG
VEGANVTTSAISKDHAMLAVGVESSVVVMDIRDMARPTPHAVLRASSAEVTTLAWAGDRS
LLAVGSADSLLRLWRYDSATGSFGAGPAAVLPRQKSRISCATFSDPLALFAVGTVHGVVS
SFEVRFDENGTLVAAPTGYGTGSVYGGVGRITALAFSSAVVSASSQDGRDFLAVGGEDGG
VKLYSVRYLDWLMFHNFNYMVIAGHSGAVTTLMWSPDNSRLATGGADGAVLVWATDIGFE
LPQAVLDLGDAGITSLTWGLSPALGEQLLAATSDGRIHPWVAGRDSLPLREVPVMQGALS
EAVKIAALDYTMPGYSWSLYNRGGDRVGQNSGNVVSFGVPGAPEAAPLTPVSVNVVAWSP
DGALLAVAEDDGHVAIISNADVAGGMDPSQAPPSGPVAPLVTLPAHTGAVTALAWCPKSR
LLASGGADGLLAVLDPMANATDAPPLLLQEQVGGVTSAAWWPTPVDVAGSLRRHVLASAA
ADGMVQMCRLHIDMASRATTVTDTVRLWEGGAVSSVAYAPSGARLLSGHEDGAIRVWKVD
TETGMVAQSAEPAQVLWHAGGSPVMGLSFATNLMASINAANAVQLWDAAPGDAPTRLLQV
LDSFSIHTPGTDVALAPDGHSLVAATDHNRLVVWQLNSSRMADSSSEWTVELQKGRQRGQ
LSSLAWSPDGTLLAVGARDSGGALITPLPSLANLRSLFGRVKLTNNSGLTPAEMLKLRLP
RELMWESTAAQNRAAAGVEPTDWALPDVPPSEALQDMCMSGWVCTLAGACFFPTAPLPRT
HLITFFFPFTHRR
>TR-Tetraselmis_suecica.PLY305.C00449_4 [5003 - 3498] (REVERSE SENSE) NODE_579_length_5084_cov_22.806554_g371_i0
VDGTLGRNPSVVVLFCALVLARREYRCALSLPVRLPGECRVSLHCALHWYPAYTARSAPP
AAVCVRLGMRTIKVGGSRNIHPISSSSVATKAGDDPDAAGRRAADEAVLPSAASLLQHCG
SDAVFFETEKRRAAANRSGPRLFLSHCWRKMDHKHRKCQIAAALSRPKEEGGPGFAYWAD
YLDLTAQEVGAVLSWDTIEQGIKDGSKTVCLIDHAWLTSFNCLKELAYSIHHDKPVAVLV
LDMEAWDLLTKSGGVEKCWQDLQWGPALSSFEGKCMIPGDRPFSKDYLAELFTYLGSINF
CACRAGDEAAAPGGMEGLLQVACTYVQKDQEHCEQHAELKTLAMAWQQGGKPGSLLLQKA
RAEHWDNWCQVSLKAMSVPAPTQLQQDFVAHSLHASKQFRKRAAFLLGVLMVLIVCGGVG
SLVMGLQAMAAQAEAERQAARAEVSAEEAIRQRDIAIAAEAEAERQRDFAVSAAGSLLQA
LGERGCASLPFSRPSNCIWSLL
>TR-Tetraselmis_suecica.PLY305.C00576_9 [1660 - 605] (REVERSE SENSE) NODE_745_length_4820_cov_22.272899_g462_i0
VSRKRLSRRVALPVSILLSSDSSGNSSQAAMMTVPVVSRPRRPARPAICVYSPGSSERKL
LPSCLRVEWKTTVRVGALTPMAKVSVANRTLMRPRQKSISTTSFMMGSSPAWCTPMPRFS
ISRTRSTCGSALSVPFSRDRQRSQNTWISLFSLATVRSIALSPSADASIRFLEKQNTATG
SSSFFFRMWISSDIWLFSLFMPPPPLPPRPPKEPPEEPPPRLPAGAPRPPRPARPAPPSP
RPVGLAAFNSLVVVGGASFLALDAAACLRPPRSKTSPAQTRKRLLLKKTWCSSGTGRRVV
PVTWICLRLVRPTQSANSITLGTVALSRMMLTCAGSMMITSSHTTPLSASLT
>TR-Tetraselmis_suecica.PLY305.C00747_9 [2199 - 715] (REVERSE SENSE) NODE_968_length_4468_cov_302.458248_g597_i0
ACLPYRCAGCRWLLEEGFLWAPDYWPRELRGAGLAVAAAASSGGHIAVLEWLEQAGSFVA
LDGVLSAAAAAGQMEALRWLGAHGGQFSGRTTSAAAASGQLDTLIWLVEEHGCPVDGATC
IAAAGGGHLSALRWLAGRGAALEERAATVAVSGRHHEVLRWLLTNGCPLETSIGTVAVEV
DDLSALQLLHEHGHRFLSSVAIAAAQQGRYKALRWLVTYGGCPPSADVGTAAAAAGDQRT
LTWLVEECNCPLAIDAAIAAAGGGHLEVLRSLAAAGAALDGHACTLAAVSGGHLPTLRWL
LEAGCELSPLAQAAAVKRRHMPTLRWMLRHLGPWDVGLELAVELDDMAAFWVALKAANLR
RAELDACPAYYRLAQEDAAAPALLKPSAFRTAQNNGNMDMMRALLAEGCLRPDPFVCYMA
ASTGHVELLALARQGGHPWDESTCWVAAYRGDLDMLAHARAHGCPWSESTLSAGQASGST
ATMAWLLEHGCPGSK
>TR-Tetraselmis_suecica.PLY305.C00752_6 [4279 - 3083] (REVERSE SENSE) NODE_976_length_4461_cov_8.676791_g600_i0
ERRNSAETIHHTGGTNTGTRFLSKKPLTSSECGMSSWAQQQPLPVLRNDGSRGSPAPIDA
GVELYVRARQAPDAVSSAAASTADGALSRAPTATDVLPPFPRHLPRLGLPGRAKQRVAPL
AASPSPSPMEPVQQARVEPTAVQTVPPPHEAAPPVWLEKGTFVESEHSRRQAHNHISKEK
AFYSHCWRDADTQPKKRRIIDCLSGPKEMGGGEMVYWGDYLDLQASGPIPWRKEIEEGIA
KCSKFVAFVDKAWLTSYNCLQELALACHYDKPIVVLVLERGAWELLTVPGGAADAKVAAD
AQHAAAPNNRLPQDESQDDSVHHVLEIPNLEAAAYVDGEFGHPLCTYAGEEIVPGRPMSL
RVMQELFGCVASINLCDCIHDCIHDCIQRLHPLHPRWRP
>TR-Tetraselmis_suecica.PLY305.C00756_9 [1660 - 605] (REVERSE SENSE) NODE_980_length_4455_cov_23.787789_g462_i1
VSRKRLSRRVALPVSILLSSDSSGNSSQAAMMTVPVVSRPRRPARPAICVYSPGSSERKL
LPSCLRVEWKTTVRVGALTPMAKVSVANRTLMRPRQKSISTTSFMMGSSPAWCTPMPRFS
ISRTRSTCGSALSVPFSRDRQRSQNTWISLFSLATVRSIALSPSADASIRFLEKQNTATG
SSSFFFRMWISSDIWLFSLFMPPPPLPPRPPKEPPEEPPPRLPAGAPRPPRPARPAPPSP
RPVGLAAFNSLVVVGGASFLALDAAACLRPPRSKTSPAQTRKRLLLKKTWCSSGTGRRVV
PVTWICLRLVRPTQSANSITLGTVALSRMMLTCAGSMMITSSHTTPLSASLT
>TR-Tetraselmis_suecica.PLY305.C00952_5 [3843 - 160] (REVERSE SENSE) NODE_1220_length_4218_cov_23.700888_g757_i0
RFSSSLARRFAASRPSVTPAAAAGDGKMNTLTHGVKPHGRRQLPSLHNAKVAAMIGLEVA
ATSAADHWLSGQEARFVAQEADLRELNQKAARLISANDVTGAEDSVTYDAFLSHSFRGAG
TQELKRKLICELSRVREGGKKAGLVYWADYLDLAERGPVPWRREIEEGIRSSSKVLAFID
HAFLTSFNCIMELAAAFDMQKPVVPIILDEEAWSLLTTPTGADRVWDASEELRNYDGQEF
LGGALFSKATLRAVFQRVSNINFCSCRSTDVAHWGIEYVSEHFFADVTKDLPYLKEWAQL
NEQALKWHSSGRSRASLPRRTAVEKWVVWSDQAIKYNMEPPPTSLQREYIKESSRFFVRQ
KRALSVLAVAILLLILAGAIGSAVMGIRAQQAAAEARENAAIAEEKTHLAEEKSNLAVAN
QLLAERNANLTTVLLLSANPTPLTGREKRTLLKAMEVASKVDRLDMVMSQLQTAVRTLAY
EPFWQYELEGHFEALTVKFSPDGGHLVSGGVNDKLRVWALKFSEGSFMPVPQAPAILGCV
ENGESLSVDWSVRGVIAGGTSSFNTVCLWKNDGKSWVLEDKIEGQGSANVWAVGFSPTGE
LLASGDDTGALFVWDVTTSPASLHAAFRFNTTDSPGDVRALAWTPDGTFIVAGGVNQVVS
VVDLTTGATVASYPTHGDISDIRITVDKGEGSAWNRLRIMVASDRRDGVAYAYLFTLEHP
VAGDHTMMLTLHQRIETTDTLRSVAWSPHSGDVVATSEESTTNTVALWDFNRRLNSTTNE
PLLSLTESGLVFDMMSKPRLMAWAEQTHGHPTLLDSLSQHTTLATATFAGPIVMLQSAPN
LGELAPQLDQMQCTLAVDAGIKHAIRGVAVNTLLTQLATAAYHGSLCLYRRDTPTSTWAA
THLLHANDTAGTQAKRVVTFSPNNKLLAVGSDEGRVIMYDVTGADPVELHSLATHEGPAR
VLTFDPSSAYIAAAADRNDPTVLIWEVDRPEVQVRLAGRHTISIKAVEWMAPFDASGRTV
VVSAGDDGSIVLWTVRIAEGASLDVESSAVVGQLEEGARYTTIKMGANGLLAAGDTDGMV
SLWAENGTTGKWERVRKYPSHSAQVAQVLWVADTLVSGGRDDSMNYIELEPGTQTVRRRF
KTDTSCRLMTIIADGEDTSRLLCMRHGTDIVGHRHTDPTLLESSSAVELETVFVGFDVLF
RLFQKMVYGQLSSADLEAMGFQDLTRLV
>TR-Tetraselmis_suecica.PLY305.C01040_4 [4060 - 125] (REVERSE SENSE) NODE_1337_length_4097_cov_30.896245_g829_i0
DDNCLCCTFRKGDTDFWDAVAPRGPIDVGTDRPLLINGFSSTWQRRLLRPTMAAQGAVDS
AAISLGMLTEDATNPPAATTKNSSEPHWITERRFREVEAERRAHNKEDRGQLFLSHCWRD
PKSQLRKRHIVASLSQPSTQGGPGFRYWADWLDLQAEGPVPWRKEIESGIAGSSKVVCMV
DEAWLTSFNCLQELALAFLHDKPCVVIVLDQRAWDLLTAPGGAHEAWQAASMRHCETTAA
SACEQAMAPSAEAAWQADHHGVALFRYEEEEIVPGEPLALATVRRLFARLAAINLCPCRD
LEVTNSGEEGMLANALKYVEKDIAYYKQHAELKAAAAKWSEAGRPSSLLLHAVQASRWAQ
WIETAQQVAMLPAPTPVMKLFVSDSVRHARAARKRRTIILGTLLAMVLAGAVAAGVFAWR
FSQQVTVAQTQSQLAAANAQEADRQRDAALAAADEATRAAQAVLGTSLTTALSGYATEHI
SAQEVQLYLRAVSSVRASRQPSLELNLVSLMRRRYVDGKLLLAVDDMPLPLLDGTDDGED
LSFWDSSDNILAWSPNGLRLAVLLRGDTSLLAVWQIDSHPGVWDSLVLPGADAIVWAPDN
TRLAVGLKSSAVVTVDGSNLAGTAPRHVGSVSSSSGRCGDWRLAWRGSHLAAGCVASGAT
FDDPDQLHVRVWEVLAAGAASSVLWDWHSGASWGSHRQALSWSPGERCLSAALHLSRRKY
EMIVYELASGRQHRLENETTVFWETGAETAKLRTLNVDGRLRSWSVTGGEPLVAADGALM
RDLSFFSNGGRGLSAGVSIWSEDGMWLAGPYGSNGASNRLTAWSLADGGTVLSESVHHDG
VTAIMWHRHRIASNSEPNELQVQLWNIRTDSVEVLQHHGAFAWSDWHGHLAILDAYSPSI
AVYVAMNGLFQDLNWEMDTVDGNAVLAGGFLSFYSESGDDICCTMDVRTGQAVCEKATAF
MGLNAVGDDTRVRAVQWSPDGSKFASVAENRSAGTLQIVVRRVASGQQDSYTWPYSDSYP
SVSLWWSQSGEILACQNENSLAVLHEGEWHIVSDAFTCDKYRGSCIAWQGDAALAWSSGG
PGIEVLELGLGMLKRKLAIPGQVWSESPVWSADGKLLAVPYDGDERGAHILNVEGDVIAS
PACIQPLAWIDAGHRLACVEDNSGLLVVHDVDTGSSEELSGLVNSVTALAASPVGSLLVA
GTYGKIWLWDMRSGLGAGSQLLWEDNVQGDFRRVNRLIWNAEGTMLAADVDQPEELQAVP
GQLLIWQHLDRTLDDWVEMLHAMQPDVRAANLTAVDLQQLGLSQEVLDLEVA
>TR-Tetraselmis_suecica.PLY305.C01262_7 [2503 - 1346] (REVERSE SENSE) NODE_1621_length_3889_cov_69.557812_g1003_i0
ARGSAAGAHFHMLPPCHDAPPRTGAADNAYGSAGGDAGEPDVGGEGAAEGAQDAEDEGAS
GAALGGTAKRRQRRSSAAAAANRTSRQAGEEQEAQGGEGEALAVSASSGGKRKRVRGQCE
CGAGMAVFGFRWNLASEARWCERCPSRPAEAINLRTPRTCECGASARPAFGMPGEHPRGA
RWCDICPTKAVKAVRLRNFRGGLLELQRQINPLPAIPSPLPPPEAPPAPRDGQPPPPQAS
ENPGEDGVDIDDLLAQVSDGQTPSEAPESARRGAREPPSAAVPPLRMHSGQPRDRKCLCG
KGLAMYGPRGGLLRDALWCAECPARPAKGSAKLINTLCECSRAQPSFGLQVTDEDGGRVK
PRWCSKCPTKVRAFRPDRACWRMRWA
>TR-Tetraselmis_suecica.PLY305.C01262_8 [870 - 133] (REVERSE SENSE) NODE_1621_length_3889_cov_69.557812_g1003_i0
EQLSEFHVSPTLISAQPCPLGSVSWPCYGLRDAPCRCLVVACAAPAALGPVALTSLAAKP
SGLQPPEAFNVTAKGCECGRTRGPSFGMPGAPRKSAKWCAKCPNKPPEAVNITMRRCECG
ESLNPCFGLPGSGAWDALWCSKCPGKPSSAEDIRSRRCECGQARPTLGLPGWQRKHAKWC
KSCPDKPKEAINVTKRRCECQASSYPVFGLPGQSARNAKWCAKCPGRDPESINLRYTPIG
KNAAAE
>TR-Tetraselmis_suecica.PLY305.C01307_2 [821 - 2326] NODE_1669_length_3856_cov_227.588915_g1035_i0
LAQSPVCKAGSLFRGMIVYLWSVHSSLFLSRLSMCIGCLPPAVKAGVLVSQATEHFMFNC
WAFPGRVVRPITPSATAHPSLRTLPASCWTHRLPRAPLDAAAEPLIEPPIRALFFAHCGM
CIVCRAQTAGRGPLPLCVLVYCRDASLSKASQAKPGQASNSDNLSLGARTVTRGDGRASS
SDDAPSPGRESTRTGSDEPFVQVRNVTGELAPRQSEPLAKQPGLPGPAMRDTTPAYKPSA
HSHIHAPLARKRKQRKVNGNQVNLKPNSEEPDAGTGSGTSIGSGCGTADAEHSSYRSSST
MNDRFASSLALPGDKRGTPRAAEPSAVKLCPEQACACRRGVASRWLPGKTAGPPRYCIKC
RKQAKAISAVPPPSRAALARKCACGRSQPSFGLPGPTGKVPRWCALCPERPEAAVDVVSK
RCVCGRSKPSLGLYGEERRAARWCAQCPTKPPNAVDIVNKRCECRASLPSLGLPGESRRL
ARWCSQCPSKPPEAVNIINKKM
>TR-Tetraselmis_suecica.PLY305.C01323_4 [2368 - 3306] NODE_1693_length_3839_cov_21.066227_g1046_i0
QRHAEVNSGVGVILLVVGDEGSLGLVLRLNESLQVLLVVLRPLAHRQLGDIQAALRLLKH
AGHLVGAPATLRGHLFDGALEVVVPRQHGHLLLAPHEALEVGNDVARVVVGDRGRPARAN
TVRAVDQNHGQNGHVPLRLDGLPLLVQVVEQLVVAGVEDVAGQGREPSENVPGAGRVFAA
LEAGTKLAAGDEQVNVVTAAVVLGKAHDRGGQAGLAVVVGRVLRNVAAQLRHLDVALQIA
LEARVEDLALARLQAVYHGGNGAEKVSAREEDELLVNKLAVGDRVAALVQEGAGLVLAQP
RLAVLHALLGEGH
>TR-Tetraselmis_suecica.PLY305.C01546_5 [3441 - 1453] (REVERSE SENSE) NODE_1971_length_3671_cov_271.836002_g207_i2
LTQVQVPWETIKRSFASSSSQSQPVEPAPRRVAQLVMEVRYAVPPIMSATQSLAFEETPR
SSWHKPFRRLLESGSRSKLWIWGRVAFGHASHNIGTGTPATACESFDHAAQEPFPETRKA
AASESKRLVSSGGSLRCACDLPACRESSSTCPVTDVASGKIEAIGYIQTPDQPSRHGIAM
SNEVSRLVREALLDGYQAGRGLPRYRPPCDEEFIPQGPAPAAQPPPSFPSSAIGADDFDS
RSMVDDTRCAPSPYCSSRTASTTDDSDSLGALPHDIFAAVVEMVEPAMRPVLARASRELA
HLAGGVHQNVPLSAVASSPAMLEWATQQGLAVGPKLTNAAARTGNLAAVQWCLRARAGFD
PDTLVAAVHGGCLEVCQMLWRAGCPVDARSAVAAAGTGNLPLLVTLWQHGVELTPQVTAA
AAAAGHLDVLAWAHNKGCPLSDIAAEWAAGAGRLDVVTWLAERACPHGPHVCAAAAAGGH
LRVLQFLRASGCPWGADTTTQAATAGHIHVLSWALQNGCPISSDAVINAAAAGQLALLRW
AHAHALPWSERCCNGAAWGGHLDVLQWLVNVTGTPMGWRTTLRAAQQGHVDVLRWAIEAG
CPWSSAACTVAAAAGGHVAVLDWLHGFGALDYDCLRSELIRDGEKVADLREWLTTAGLAT
GMP
>TR-Tetraselmis_suecica.PLY305.C02098_7 [3367 - 1025] (REVERSE SENSE) NODE_2672_length_3369_cov_17.041566_g1623_i0
APSQPGCHHVEIRYNMEGFPPRHFRTGVPEWHGAGANGTSWVCWLEEFMLAQVDPSTGAE
LPTRVVAGNLLQHLSPANRQEVVRLMRERGVLRGGAALRAMAALGAPEAAAACGAEDAAE
TARRQLQFILDYFEEGGESGSPGLPVGEPSVAAGPPSEQTPSQALSPPLESPTDTSPKAV
GDVTPPCRTPRASTSAGRPPCATPSTRAPPPRKRKVVLSPEGTRVCACGAGEPVFAVSYA
QANRPRWCAACPELPEGAVDVTERRAKCECGRGRRLMALPGEPPSAARWCGRCPAKPVDA
VLVVAARLCECGTSNPSFGLPGTNDHRWCAQCPGKPAEAFNLRRKLCECGEASARFALPG
EGRSRVRWCSKCPTKPANAINFLKQFCECGRSAAAYGLPGSQAKWCSSCKQAGAVDVKRK
KCECGKIPTFGEPGSSVARWCAQCPTKPPAAENVRSKRCECGVSQPRLGLPDDGKARWCA
RCPDKQPGATDVVNKRCECGKRRPSYGMPGQSPRWCVHCPTKAVAAVDLLAKRCECGRAG
PSFGLPGDPRRGARWCAQCPDKDPAAINVVSKRCECGASVKPRFGPPGSAEALWCLRCPG
KTEDAVDVKTKRCECGLSVAPRFALRGDPKRCAVWCTRCPGKPADAVDVVNRRCDCGRGR
PTFGLPGSGYGGARWCARCPARAAAAVDVVNRKCACGRTVPSLGRPDGDGKALWCVNCPD
KPPDAVNLRAIPTCACGRQKASYALPGQPRHAAQWCELCPARPADAVNMVIKRQRPNAPT
A
>TR-Tetraselmis_suecica.PLY305.C02364_2 [703 - 2535] NODE_3022_length_3249_cov_110.780000_g597_i2
PPSRLLKPERSMHRLPSEVLGGVASLLDSTSRGTLRHASLRLRRVLSDEGLSSADCTLEV
RKLASRVPLMAWAVDTQGCPLNSATFTAAAAAGSVEVLHWLRTRGCRVNGYASAVAAGGA
GRLEVLRWLLEEGFLWAPDYWPRELRGAGLAVAAAASSGGHIAVLEWLEQAGSFVALDGV
LSAAAAAGQMEALRWLGAHGGQFSGRTTSAAAASGQLDTLIWLVEEHGCPVDGATCIAAA
GGGHLSALRWLAGRGAALEERAATVAVSGRHHEVLRWLLTNGCPLETSIGTVAVEVDDLS
ALQLLHEHGHRFLSSVAIAAAQQGRYKALRWLVTYGGCPPSADVGTAAAAAGDQRTLTWL
VEECNCPLAIDAAIAAAGGGHLEVLRSLAAAGAALDGHACTLAAVSGGHLPTLRWLLEAG
CELSPLAQAAAVKRRHMPTLRWMLRHLGPWDVGLELAVELDDMAAFWVALKAANLRRAEL
DACPAYYRLAQEDAAAPALLKPSAFRTAQNNGNMDMMRALLAEGCLRPDPFVCYMAASTG
HVELLALARQGGHPWDESTCWVAAYRGDLDMLAHARAHGCPWSESTLSAGQASGSTATMA
WLLEHGCPGSK
>TR-Tetraselmis_suecica.PLY305.C02581_1 [33 - 611] NODE_3289_length_3166_cov_21.519089_g1968_i0
GEDGGIYSSACHSGCAMPIRCECGVRQPSFGLPEEDRSPARWCSVCPAKPPTAVNVTGKR
CECGARQPSFGLPGEGXXXXXXXXXXXXXXXXXXXXXXXXXXXXXXXXXXLSMFTARGAS
AARGSPASDFLEKACALRVGARPALASQATLSMFASRGASAARGSPALGFLGRASVWRAG
VPFALPSQMRQWT
>TR-Tetraselmis_suecica.PLY305.C02581_3 [2 - 883] NODE_3289_length_3166_cov_21.519089_g1968_i0
RPHSNTAYNLRRRRRHILLRLPLGLRDANTVRVRRSATQLRPTRGGPQPGALVLRLPRKA
TYRSERDRQEVRVRREAAQLWATRGGXXXXXXXXXXXXXXXXXXXXXXXXXXXXXXXXXX
AVDVHSKRCECGAGQPSFGLPGEGLRSARWCSACPGKPGNAVNVRIKRCECGAGQPGFGL
PGESLCLARWCSVCPTKPDAAVDVKNKKCECGARQPSFGLPGEGRSYARWCSACPGKPGN
AVDVHSKRCECGAGQPGFGLPGEGLSSARWCAACPGKPEQACPVLLPSKRKRAD
>TR-Tetraselmis_suecica.PLY305.C02686_8 [3121 - 206] (REVERSE SENSE) NODE_3427_length_3121_cov_13.085938_g2041_i0
AVHHTRRCAASSVLYRQCTRHFHRYIPSRRPLPQVPLTTPGNNARRFSSALVPHQPPRHR
VIIRPARRRSTAAAPPPSNLYEEAPVRRKLNRRLPAPSLWAPRPQVPFPQIASASFSELD
PSAGLGLNLGGMASLSTAVARDASEGVVCGCAPRAVLAAVLGLPSEAELPQEPIRSAVKP
PEKGAPHGLFVYTYTVDSKRAPDDKLYARSPWLREHMPRGFSVVVRKADDGRSCEVMCVM
QGPRKFEGVSLADNDDVPDTDEDAQIFNRGQVEAWQAAGELRIVRENKENGKFAVLKMFR
GPGGEWLAVGGSKTQHVVVCPATIDAVIADTAGRPLLAQIFADVKSHWEALTRLFGAHPG
ATLAGELCDGMHFVPLEGPPHVKWFGLFARGASLSPEDSLQLLASLGLPAVSYALLDPAT
DLTETIRGARCGAGEGYVMYFTNTRTGEVTLAKNKTAVYIVKRMAREILRQHGYALYDRL
PKRLCDTAAYHQLSTPAAAGLCTAMFGLMEWMMAARVPVGAVGFGGGAAGGGTGGDELVG
FANVWRRYEAERPGEAPDLSRLGPGDVNGTFDAAAFMEAIKARGPRVGSGSGGDAGEGPP
RVVFLQGLQGSGKSTLGQQLAEALRGEEGLAAEVVEQDQFGGCTLSCRSYMERLLEARAV
AYAIVTRVNANPKHYSAYEAAAQRLGARTSFLTPRVPADGRVSLLVSMAGMLERSGGGEG
VVLGNSRLPKPEVLDILRKTLASIEPHPKGQRFQLYREPGVGEELPALPAGKADASEMWG
YAEAHRAALLALRRPLPELVAELRGLLRATPPEAFTCLALRDTHLVAFYPSPADAARLAA
LTRERNPAAPGVSFHLTQYFQPRAGGKKRSPVPDSDVAARVAPHGSRLRVAITHLVEQRS
DGHLAFRVAVPVLPGGGALWISSGQPHITAFVPPGANARASLGFVYGKGEEAGVAVHELP
EALEMELTCWWT
>TR-Tetraselmis_suecica.PLY305.C02713_5 [2407 - 3036] NODE_3465_length_3111_cov_25.874918_g1108_i2
RQIAGDPVAASSRAEKETANTYTALRQAEECVVAARQQGERSLLTVPLLLQWNKTLLANL
HPYGGSFRSSDAFTVRQTGRYYYIEPSTCEQELQGLVDDVNAEIDRAHDLKRMFQIAAHF
WARFLIIHPFPDGNGRVARLAVNYLLWNELGFPVWIPSECISRDTFLETITACQPEQGGT
LSRPCALLALLIESADFSLGTALSYQQMKS
>TR-Tetraselmis_suecica.PLY305.C02886_3 [2 - 2515] NODE_3682_length_3048_cov_30.790263_g2177_i0
SGGCQDRTGRPAICNLIHRSARHGPSRRLLRCSLCLLALPSCRCAVTRLPISTRPGQGGE
KQDFYLRNTMPPRRCECGKAAPPSLGLPGEGRSSARWCRACPTKPANAVDVVHKRCECGK
SQPNQGLPGGKPSSARWCAACPSRPANAVNLTKKRCECGKHIASLGILEEGRSSAKWCKA
CPGKPDNAVDVISKRCECGKRMPWLGLPAEGRGLARWCAACPAKPANAVDVVHKRCECGK
SKPSLALPGEGKSAARWCRACPTKPADALCVTMGRCECGQRLPSLGLPGEPRSSARWCAS
CPGKPEGAVNVLNKRCECGKSIPSLGLPGEGSASARWCAACPKPAGAVNVKSKRCECGKS
VPRLGLPGGARSSARWCNACPGKPDSAVDVVSNRCECGNGDPFLSLPGEGPTPARWCAAC
PAKPASAINAMRARCECGMSPPTMGLPGERPAFARWCPSCATKPLHAVDVVNKRCECGKR
LPFLALPGEGIRSAKWCAVCPNKPDAATSVIKKRCECRKSQPTQGLPYEGASSVRWCVSC
PNKPDAAVRMVIRRCECGVGRLTHALPGEGRVLARWCASCPTKPANAVNVVNTRCECGKH
LPTMGLPGEKGSSARWCKECPDKPDVAVRVLKKSCECGKTWPSQGLPGEGRSSARWCKAC
PSKPPNAVDVISKRCECGKTNPNLGLPGGKPSSARWCAACPSRPANAVNVVRKRCECGQH
MPSLGLPGEGRSSARWCKACPSKPPNAVDVISKRCECGKTNPNLGLPGGKASSARWCAAC
PSRPANAVNVVKKTCECGASSPTLALPGEGRNLARWCASCPNKPETACRVATKRKHEG
>TR-Tetraselmis_suecica.PLY305.C03045_4 [705 - 76] (REVERSE SENSE) NODE_3880_length_2997_cov_217.453528_g1108_i3
RQIAGDPVAASSRAEKETANTYTALRQAEECVVAARQQGERSLLTVPLLLQWNKTLLANL
HPYGGSFRSSDAFTVRQTGRYYYIEPSTCEQELQGLVDDVNAEIDRAHDLKRMFQIAAHF
WARFLIIHPFPDGNGRVARLAVNYLLWNELGFPVWIPSECISRDTFLETITACQPEQGGT
LSRPCALLALLIESADFSLGTALSYQQMKS
>TR-Tetraselmis_suecica.PLY305.C03168_1 [33 - 611] NODE_4037_length_2954_cov_22.901549_g1968_i1
GEDGGIYSSACHSGCAMPIRCECGVRQPSFGLPEEDRSPARWCSVCPAKPPTAVNVTGKR
CECGARQPSFGLPGEGXXXXXXXXXXXXXXXXXXXXXXXXXXXXXXXXXXLSMFTARGAS
AARGSPASDFLEKACALRVGARPALASQATLSMFASRGASAARGSPALGFLGRASVWRAG
VPFALPSQMRQWT
>TR-Tetraselmis_suecica.PLY305.C03168_3 [2 - 883] NODE_4037_length_2954_cov_22.901549_g1968_i1
RPHSNTAYNLRRRRRHILLRLPLGLRDANTVRVRRSATQLRPTRGGPQPGALVLRLPRKA
TYRSERDRQEVRVRREAAQLWATRGGXXXXXXXXXXXXXXXXXXXXXXXXXXXXXXXXXX
AVDVHSKRCECGAGQPSFGLPGEGLRSARWCSACPGKPGNAVNVRIKRCECGAGQPGFGL
PGESLCLARWCSVCPTKPDAAVDVKNKKCECGARQPSFGLPGEGRSYARWCSACPGKPGN
AVDVHSKRCECGAGQPGFGLPGEGLSSARWCAACPGKPEQACPVLLPSKRKRAD
>TR-Tetraselmis_suecica.PLY305.C03186_10 [2863 - 395] (REVERSE SENSE) NODE_4063_length_2949_cov_57.018621_g2396_i0
YPVAVWPSFCAMVRCECGLTRPLHGLAGDEKPRWCKRCPNKPPEAFNLRTRRCICRRHQA
SLGLPGEPSGSARWCSECPTKPPNACNVICRRCECGRSVPSYGPPGGSSSTVRWCASCPT
RPQGAINVLTKRCECGLRSPSFGPVGGKRKDARWCATCRPEGAVNVVHKKCECGATKPAF
AAAGEKERKAARWCKNCPMRPPDAVDVVNPYCECGRAHPCFGFPGDGRKAARWCASCPGK
PPGVVNLVNIKCECGSGRPTYGLVTEGRSAARWCQNCPTMPRHAVDMRFRRYEYGEGNMP
PSQAPSALAARAATRKCECRKMPPSFGDKGSSMDKARWCRDCKPKGAVNVSRRCDCGAAY
PTFCLPTEHFREARWCIDCPARPPNSVDMTSTTCECGAGPPQIGLPGEARRWCFYCPNRP
AEATVGTKLRRKCLCDKRRVPTWAMPGSVADQAQWCEYCPDRPPGAINLRPRLCKCGAGE
PMWRRDGWCGNRAEWCDACPDRPGDAVFCTTKKKCECGLRKPGFGLPMSEGAAEPQWCAQ
CPTKPPQAVNLQVRRCECGKGKPSFMLPGEPRKESRWCPQCPDRPLNALSKDGPSCECGA
GRAFFGLPGPDSVPKWCLLCPAKPVGVIDALSKRCECRRGRPTFAAPPGEVTWCARCPNK
PDTAFNMVCQCGHAVPTLGLRGESRRVAKWCIKCPSKPANAVRVKKRCVCGARGTPMYAL
PGEPKKAARWCHLCPMKPAEAVDVVSKFCVCGQAATPQFFLPGQKPSQAKWCAKCPQKPP
EAIQAERPKKRKQDDATAGAEAEKQQRTEAPDAGEEAEPMPMR
>TR-Tetraselmis_suecica.PLY305.C03653_2 [271 - 2571] NODE_4653_length_2813_cov_26.764110_g2720_i0
LRCSVSWPQLTSWSEAAERCAVERFAAPPTQWCSALGRAPQIYCSSHPHTTRSYKRCTDL
LIRAELPLSWHWDSPSATNQVSLQHDERLPTRKGLLGISASRAETYFRLLGTPKQRLETR
RPERSHRGGVRVKYPTMRTRPSAVALACCLWMAVAAHATLAQLHPCNGLGRRYCGKAHLA
PECPTTCLPQNCRGRRRIGFRRCGDINDPETCKDYQWDQIAEQGLYDFEYVNGMWICLAT
CRDEPEAMTCLDSSYARFRGRKYCKMMDCSRARGSGAIDGCHQRNDFHRPTCYECSIVFA
AGCDSLYTEGDIASSVPGAAERGANYRPFLTAGTPLPAANLDGAAVPAQEADAGTRDDVF
LPITGINSTRTHEAPAQNASMEGECGEGRSVAGCTQGSGQGSGLLLETSEADDPASITTP
VPSMVLREPATGDGMGPPIMAPSKVNVPGATGEAEDSGWRDYYYFDHNGGDGERNQTALD
SVQMAEVVEASVQLVTETGDFTESDERKLAAALAAVAGLDVADEHVLIQWSSAGLLPIMP
NNNLLTVYTYLVSDEPMETRNRLDDADSRGALKAEMVGIGLEYMEMSLNSRVAIVPQSLI
DNAGSDRGDTATEPPQRQDVIIAVALACSAASLVIAVAEVWCLCRRCRKRKLHTAPPATP
KADDLTSHISPLYDMGCEVAEGGKGGEEAEAEAGNNAGSLHLQGSHTQGGASSSQAAILA
CGPDPAAAASGKQSGDGRNGISTKALGGHSIRGIRSLAELVGEAADS
>TR-Tetraselmis_suecica.PLY305.C03781_1 [169 - 2502] NODE_4802_length_2780_cov_229.661662_g1159_i1
ALGLRLPAASSLRMMKPPALGIPHSAHKSRDKAVHSPPPCGVPKNGRAQTNGPVLSAAMS
SLGMLLGPSKCGTKLRRPESLLADELEPKVLSAPKQPRSIHVSLIDLPPEVLDAIVAELP
PSGRGFIRHVSRELRVAVSRFDADKGQVAARRLCPRDLCCSMQLIDWAVAQGCPWSVEKN
LIVAAGQGYQQVLQTALARNYTWGVELMEAAAAGGHLEIVRWGFSPGHRRTDDDKVCAAA
AKGGHMLLLKWLRREGAHWNCQTCVAAARGGHLELLQWVRGQGCGWSRLACSAAARGGHF
TLLKWAMEDGCAVGAEAFISASEGGHLDILRLLQEWGCPWGTEATAAAARGGHLRVLKWL
VAEGYQWSHRTCAEAALGGHFDTLRWCREQGCPWDSGVCSSAAAGGHLEILRWCLDHGCP
WDWRTTANAATSGHLDVLKWAIDNGCTFAKSLLHGAAQRSHLDVLKWARKEQICWDPAAI
TTSAVRALAWPALDWLASEGCLDTFIVTWEATVRMNDVLWAWAMARGVPMSDALTMRAAE
RDVAMVRWLRERGCSWHKGTSMRFCARYGGQEVWDLQAMQWAIRDGCTWHPSASCTFIAA
QRMPELRWAIAAGCPWDPDSVLDFMNSCACRCPSRNETNGTFLLEGLRWALQNGAPWHKD
LPLRAAREADPRVLQLIISMGYPWHPRTSLALAGRGRVSTLRWAMAHGCTWHPETSIEAA
TNTGDVDVLRWALAHGCPWHYRTQITKAYRWEWATRFGDRPSPSARDALAIVGRPVRG
>TR-Tetraselmis_suecica.PLY305.C04074_11 [615 - 106] (REVERSE SENSE) NODE_5183_length_2703_cov_30.958930_g3025_i0
LWPWRVFNLTQCECGGGKAVFGLAEDVQLGGRWCAQCPTKPATAVNVVNKRCECLRSHPS
FGLPGEDSADARWCAHCPTKPDTAVNVVSKRCLCGRSRPSFGLPGEPAKAAQWCAQCPER
PAGAVNVRSAKCGCGRSVPSFGMPGQRVKDAKWCSKCPDRPDGAINLRKR
>TR-Tetraselmis_suecica.PLY305.C04074_8 [2428 - 917] (REVERSE SENSE) NODE_5183_length_2703_cov_30.958930_g3025_i0
EGVLERGSVAMGLDDDEEGFTIPDTILVGSGELGEVGVHHSDGHGTSDDDSSHAGDDDDD
DDDDDDDDVDIGPHHHTSEASAILRHSAKRFKAADDAEAAAVIGVLSHDAPQTHRVAHHV
SSNGVGVRVVPGNTVPVPVVGPLPGGGHGLVDGLLADGVKRCQCGRSQPSLGLPGERATA
ARWCAQCPSKPAGAINVRCKRCECGRSLPSFGLPGEERRLARWCAQCPHKPKSAINVVSK
RCMCGQGRPNFGMRGQDGRDAKWCSNCPDRPAEAVDLKNKKCMCGRTQPCFGLPGDERRS
ARWCAQCPSRPSEAVDVVHRRCECGRSGPSFGLVGDEAKAARWCAHCPTKPPEAVDVKNR
RCICGRSRPNFGLPGEESRMARWCAHCPGKPFQAVNVVYKKCACGKCHPNFGMRGEDVKA
ARWCRFCCPEWAVDLTAKPPSVRNRTCECSRTTPSFGLPGDEPRAARWCATCPGRPRTAV
NLKTRKVPRPLSFPPPPTNDLFWQ
>TR-Tetraselmis_suecica.PLY305.C04231_3 [1112 - 1639] NODE_5391_length_2663_cov_55.154935_g1623_i1
SGDGKCAAAPLLFAAGRFALRGDPKRCAVWCTRCPGKPADAVDVVNRRCDCGRGRPTFGL
PGSGYGGARWCARCPARAAAAVDVVNRKCACGRTVPSLGRPDGDGKALWCVNCPDKPPDA
VNLRAIPTCACGRQKASYALPGQPRHAAQWCELCPARPADAVNMVIKRQRPNAPTA
>TR-Tetraselmis_suecica.PLY305.C04744_8 [2127 - 412] (REVERSE SENSE) NODE_6018_length_2553_cov_33.965256_g3491_i0
SGTRCVVFSAASRMEHAVIDDELIGGAQPSPHTTRRAPQRQQNQAGGGTRASTSTAAQPP
VRRRSRNRCAACGSEKPQKFRLPSETDVRWCADCPGRPAEALPRRTTAAERQKEYRLRLR
AAKEAQEAGEQAAAAGAASTPGSSDGHALEPPAVSGSRRRRRTSAAADGGDAAEGAGPTR
KAPRQAAGARNPWAGLCSMCSTPGGKQMVMLPCHHMACRECMLRNLTEGPKAPLCHVCHP
HKMCVCGADKATFWISGTGPGYKVKLWCKDCRPAEAIDKAKTSKGRLCVCHKTRPRFGLP
GQDQSEAQWCSKCRPDGAVDLARRPDQPVTIKACRCGSGRVPTLGLVDSSGKSVFRGPQK
WCTRCPDIPPDAFPVGKWRCECGRKQASLGLPGGGPSNMRWCIKCPSKPANAVSPWHKPC
RCGATKPTYAPRGATTVKEAVWCTKCPDRPDDAVCFAKKVRCVCGEGVPMYALPDDTQGY
KMKPKPIWCWQCPEKPAEAVNVRIKRCECGAVRAWLADPGCSALKYCAQCPNKPDGAHEP
QITMKRLRASQGTTPPWAPPPGRPPQQQQLYL
>TR-Tetraselmis_suecica.PLY305.C04795_3 [538 - 1506] NODE_6083_length_2542_cov_78.486562_g3529_i0
DYKWEQVANYGWYDLVYVDGSRLCLGTCREEPDAMRCLNNEYLWYKGRKYCQMSDCRRAR
MGVQSGCHQERDFHQPTCKECSVVFATACASLYTQEDLDDSRPGGAERNRRYRPYPDPPN
PPVILPGIVPEPTKKDPLEPEPSKPEPVNPAQPATQQSEVVQLQPAEPAVPADNGATQNA
QPDTAVPSEPALVDAADPAVVDNYDEQDYGAVDEDQDYEMVQDPLDLPALFSEDTPVTEV
VEASVQLNMPPEKFDSNDAARLVSAISNVAGVSPQEVEVVSSGSTTSRRKLLEEAEESPL
TKEPITTVTHPMPPPAPSHGPPL
>TR-Tetraselmis_suecica.PLY305.C05034_5 [2029 - 377] (REVERSE SENSE) NODE_6391_length_2492_cov_36.423659_g3695_i0
VRRRPQMVLTSGSMWYARLCRQPTHAPVASPSNSLTALIILTLVTGFMSPDLNFPCAPNQ
ETAAAVAGQPAAAPPASLPATVPVELPVPHAPPPDPTRMEGGSEPAPPTPTHCACGNGVP
RYAVLGDPHRIACWCACCPAKPAEALDVVGKICQCGKSKPSLGNPGDSGRDAKWCARCPH
KSPQAVNVTSKRCACGVAIATFGLPGDRGRDARWCRKCPSLPAAAVNVLKKRCQCGRAAP
SFGLPGSPPEWCAACPGLPKKATLVSKARRCECGRGLPSMGLAGQAAKDARWCPHCPAKP
PGAVHIVSRCCECGRRQPTFGLRGEARKDARWCARCPAKPAGAVDLAKKRCECGQSWPSL
GMPGEQKKAARWCAKCPGKPYTAVNVAHRRCECGRSLPSLGMPGKAPKDARWCAQCPSLP
EKAVNVVNKNCECGRSQPTFGLLGWARKDARWCARCPLRPANAVDVVSKRCQCGRARPVY
ALPPGAPGQMADAIWCRDCPAKPALAINLKVCDCGIGRPVFGLPGTPASRARWCEGCPAR
PCDAVDLIKRK
>TR-Tetraselmis_suecica.PLY305.C05098_1 [33 - 611] NODE_6471_length_2478_cov_18.027995_g1968_i2
GEDGGIYSSACHSGCAMPIRCECGVRQPSFGLPEEDRSPARWCSVCPAKPPTAVNVTGKR
CECGARQPSFGLPGEGXXXXXXXXXXXXXXXXXXXXXXXXXXXXXXXXXXLSMFTARGAS
AARGSPASDFLEKACALRVGARPALASQATLSMFASRGASAARGSPALGFLGRASVWRAG
VPFALPSQMRQWT
>TR-Tetraselmis_suecica.PLY305.C05098_3 [2 - 883] NODE_6471_length_2478_cov_18.027995_g1968_i2
RPHSNTAYNLRRRRRHILLRLPLGLRDANTVRVRRSATQLRPTRGGPQPGALVLRLPRKA
TYRSERDRQEVRVRREAAQLWATRGGXXXXXXXXXXXXXXXXXXXXXXXXXXXXXXXXXX
AVDVHSKRCECGAGQPSFGLPGEGLRSARWCSACPGKPGNAVNVRIKRCECGAGQPGFGL
PGESLCLARWCSVCPTKPDAAVDVKNKKCECGARQPSFGLPGEGRSYARWCSACPGKPGN
AVDVHSKRCECGAGQPGFGLPGEGLSSARWCAACPGKPEQACPVLLPSKRKRAD
>TR-Tetraselmis_suecica.PLY305.C05204_3 [25 - 2442] NODE_6603_length_2456_cov_21.660573_g3820_i0
LHTPAAMKRGRSPPSQCRRTDSRAAQDDDEAGAPPRPAAGISPARQPPARLPPAHRRAGA
SAPSLYPSYTEAAAAAAMAAASVAGTAPRERSGPSAHTVVPRDAEAYGQELLMNQAPPPV
PASWTETHRMPPHMPPHMPGVGMSAYHHQYYVSSLAHHAAAKAHPRGAGPYYHEGRVEAG
GGVHAGRQCAYCRATGHDILDCTLLRAAQQERHLYQGPPGPRSNSHVSSLDIPYQRQHSL
AHGQYAQGMMMRAGDTPRPAVRVPGSRIDRRALDHKRGRESSSDGDAIRASKRTSPLPPG
LDRAAGPSGGLTMTEYDIDSSPLLGGSAGTAKKCECGRVRPRFAREGEPGRSARWCAYCP
GRPEDAVDVVRKRCECGRTKPSLGHVGGAAKDAQWCARCPGKPRDAVNVVSKRCQCGKSI
PCYGMLGERSRAARWCLKCPDKPDGAVNILKRRCECGKTQPRFGLPGSLPHQAVWCAACP
DIPEIAVEVGGKKCECGRGLRSMGMPGDAAKDARWCNHCPSKPMGAVHVVSKCCECGRRQ
PTFGLAGEPRRLARWCARCPSKPDNAVDLAKKRCECGLSWPSLGLAGEGRKAARWCAKCP
TKPSHAVNVAHKRCDCGRSLPSLGLRGESPKDARWCAHCPHVPEEAVNVVNKLCECGRSQ
PTFGMHGWVRREARWCARCPERPPEAVDVVSKKCKCGRTRPVFGLMPETGSKIEAVWCSA
CPDKPAHAVNSKLCNCGRIKPTFGLPGASMREARWCPECPDRPAGAVDVSKRKCECGLGI
AVVGEGAAGMPRWCLRCPGRPTSGGI
>TR-Tetraselmis_suecica.PLY305.C05261_3 [37 - 1944] NODE_6669_length_2446_cov_16.193992_g3863_i0
ERRRLVPLLPGTDTFITPLPHTEPKMDFLFRAAGFKQAVEKAAAAAVAGTQPSDAAAAAI
ASLSADPLLAEQLPVSASAHTQAEETTADDEKPKPKQVRCECGKAQPSFAEAGATALRNA
RWCGKCPTKPADAVNVRVKKCQCGTGAASFAPPGTTSRAAIWCSKCRPANKGEWVNVRSK
RCSCGKAGAGFGRPGGTFKDAKWCAKCPDKPDNAVNLMADMCECGSKRASFMPAGTKRAI
WCKKCRQPGAICRENGVCECGRVRPSFGLPGQKFREAKWCRLCPGRPLEAVLLAKYVHKR
PPLPPPHLREPKPKKKRPAGSAEEGGASSQPPKKRKTKETPGSKQAPAPKKRGRPPKAAK
QTEAPAEAEALTVPKKRGRKPKAAKEVDTAKGAEPSSEAAKGAEALTVPKKRGRKPKAPK
EVDAAKGAEAPSKAPAEAEALTVPKKRGRKPKAAKAADAAKGAGPSSEAAKGAEAPSEAP
TQAEALTVPKKRGRMPKAAKAAGVAKEAEAPTDITMPAKKRGRPSKQPTAPAPSPALSPA
PAPAPAAAPAPAATFAAVQPPVPAVLARRRGKPVVPKDTAPVTAVAVAAVATAAAPTAKP
SPAKKLAVPPAKTPPPAARPRSRRKAPAKKAADKTE
>TR-Tetraselmis_suecica.PLY305.C05305_5 [2290 - 416] (REVERSE SENSE) NODE_6723_length_2438_cov_18.100460_g3894_i0
RACSEMTARGGCRHSRRGVIAAAATLAFLAALVAPTEAWLCNGWGRRFCRGSALQVTGCP
EPCMTKNCKNVKPTILKRRFGISVNWEKIALSGLWDNVYIEDDEICVATCYIDPLEATCR
RRARYGGRRGCADLNCDHDDRTRYAGCHTDHRREPYHRPTCKECRAIFPGCEGDSDSELV
AWEDTYWDANRDSSAVVDESAKAERMEKNDDDDDSDSNTTTDSDDDDSKDDSDDDSKDDS
DDDSKDDSENESKEDDDDDSNDDAKADDDSSENEPDKSEEEESEEDESEEESGDKSDDKD
DSDEAEKRRSSDDSEETDDSGNPEDDDGKRSKFAKGDRVSATGAGQAQLVKPGADEEADD
YDYDYGEQDLELDIQEGMIVDEYFAGRDPFKSGSDSFVYASIQLSGIDGQTANNTFEGEE
FAQHISAITGVDAGDVHMLGAESEWERMCGYANRNQDETNTTCGESHASAGLLSVSFMII
PRSMSTEDLNDKLQAAANNGDVQRMLYDAGYIYLPYSLDSAVVDRNGGQVLQPLSDGKGS
DNAAIIGAVVGAIVAVVAVAIVLVVVVVRRRRDPAASGGASSEAGDVTKALPISSKTSFS
SSVGTIHLEDASAGAEEANTIGSRM
>TR-Tetraselmis_suecica.PLY305.C05397_4 [2256 - 133] (REVERSE SENSE) NODE_6833_length_2420_cov_111.126951_g1003_i1
AVPCRSDLVWCCSPSSCGGRNPACRILVAMAGSQGAVPEPPESYQADPGAAPADASAAAD
KGSGCTECSKTKSKLSLANAKARDAQALLRVERQNTRRLERELMAMRSMVSPPPGLPAPA
PPPQPGPTWAQATQVAIMRLMGGHPPPGSAPLPPGPATHAAMLAAIQHALAGAPAPGAAP
ASGTNLAGAGGDAGEPDVGGEGAAEGAQDAEDEGASGAALGGTAKRRQRRSSAAAAANRT
SRQAGEEQEAQGGEGEALAVSASSGGKRKRVRGQCECGAGMAVFGFRWNLASEARWCERC
PSRPAEAINLRTPRTCECGASARPAFGMPGEHPRGARWCDICPTKAVKAVRLRNFRGGLL
ELQRQINPLPAIPSPLPPPEAPPAPRDGQPPPPQASENPGEDGVDIDDLLAQVSDGQTPS
EAPESARRGAREPPSAAVPPLRMHSGQPRDRKCLCGKGLAMYGPRGGLLRDALWCAECPA
RPAKGSAKLINTLCECSRAQPSFGLQVTDEDGGRVKPRWCSKCPTKPPEAFNVTAKGCEC
GRTRGPSFGMPGAPRKSAKWCAKCPNKPPEAVNITMRRCECGESLNPCFGLPGSGAWDAL
WCSKCPGKPSSAEDIRSRRCECGQARPTLGLPGWQRKHAKWCKSCPDKPKEAINVTKRRC
ECQASSYPVFGLPGQSARNAKWCAKCPGRDPESINLRYTPIGKNAAAE
>TR-Tetraselmis_suecica.PLY305.C05734_1 [84 - 1826] NODE_7263_length_2359_cov_68.083983_g4189_i0
SFPVSGGTMPQRTCDCGKSRPCYGLPAEGRRSARWCAACPAKPDAAVDVVNRRCECRKAQ
PRFALPGKGRGSARWCATCPTKADAAVDVVNKRCECGKSRPCYGLPGEGSGAARWCAVCP
TKPDTAVDVKNKRCGCGKSQPRFGLPEEGRSSARWCAACPTRPERAVDVVNKRCECGKSR
PCYGLPGERSSSARWCGTCPGKPGNAVNVVSRRCECDKRLAIYGLPGEALRSARWCATCP
SKPDNAVDLKNKKCECGKAPPSVGLPGEGRSSVRWCAACPTKPEAAVDVKSIKCECGKRP
AAFALPGEERSSARWCATCPTKPAAAVDVVSRKCECGKRLAAFGMPGEGRSSARWCAICP
AKPDTAVDVVSKRCECGKSSPSIAPPGEGLQSARWCAACPTKPDAAVSAESKSCECGKAS
APSFALPGEGRASARWCAGCPTKPDTAVDVEDKRCECGKSHPSKGLPGEGRASARWCAGC
PTXXXXXXXXXXXXXXXXXXXXXXXXXXXXXXXXXXAKGCCERGEQEVRVRQELPVLGAA
RRAPHLSALVRRLPQQARHRRECGEQEVRVRQGPAVHGGGR
>TR-Tetraselmis_suecica.PLY305.C05734_2 [1195 - 2277] NODE_7263_length_2359_cov_68.083983_g4189_i0
ARGASAARAPPPLRPLERGFSRHVGVPPAPPNPTPQSVQRARAASAAKPARPRLHYLVRV
APLLAGAPAAPPSPTPPWMWKTRGASAARAIRPRAFLVRVAPLLAGAPAAPPXXXXXXXX
XXXXXXXXXXXXXXXXXXXXXXXXXXPKAAVNVVSRRCECGKSYPSLGLPGERRTSARWC
AACPNKPDTAVNVVSRKCECGKAQPSMGVDGKGRSSARWCTTCPNKPEAAVNVVSKRCEC
GKSLPCFGPPGEGLSSARWCAACPNKPDTAVDMKHKKCECSKAQPSMGLPGEGRKAARWC
AGCPTKPDTAVNVVSKRCDCGKSQPSFAFPGEKLSSARWCARCPTKPAAAVNVKHKRKRA
E
>TR-Tetraselmis_suecica.PLY305.C05746_3 [1731 - 2213] NODE_7276_length_2357_cov_78.830589_g4197_i0
TMLLVEPVDRPMSHSGGVPLCLAQMAYGAARAGRQDSIAWLLHKLGPGRGQVLDNFKACE
GAAEGGHLELLQWLRAQQFRWDWTTPRAAAEGGHIEVLSYAFQNGCQRGKSTYGGAIKAG
QLAALQFIHGSMCPGWSKAEFLRLAAEAGHAHLVDWIRTIP
>TR-Tetraselmis_suecica.PLY305.C05759_3 [270 - 1979] NODE_7295_length_2355_cov_40.651778_g3695_i1
RVSPRRGWPPRDPTQPEGQPTGRSARAAIREMARTKRKHPQGARAAEVAQQEPETRQAQP
PAAAKHAPGTGSNKRSREQETAAAVAGQPAAAPPASLPATVPVELPVPHAPPPDPTRMEG
GSEPAPPTPTHCACGNGVPRYAVLGDPHRIACWCACCPAKPAEALDVVGKICQCGKSKPS
LGNPGDSGRDAKWCARCPHKSPQAVNVTSKRCACGVAIATFGLPGDRGRDARWCRKCPSL
PAAAVNVLKKRCQCGRAAPSFGLPGSPPEWCAACPGLPKKATLVSKARRCECGRGLPSMG
LAGQAAKDARWCPHCPAKPPGAVHIVSRCCECGRRQPTFGLRGEARKDARWCARCPAKPA
GAVDLAKKRCECGQSWPSLGMPGEQKKAARWCAKCPGKPYTAVNVAHRRCECGRSLPSLG
MPGKAPKDARWCAQCPSLPEKAVNVVNKNCECGRSQPTFGLLGWARKDARWCARCPLRPA
NAVDVVSKRCQCGRARPVYALPPGAPGQMADAIWCRDCPAKPALAINLKVCDCGIGRPVF
GLPGTPASRARWCEGCPARPCDAVDLIKRK
>TR-Tetraselmis_suecica.PLY305.C05763_3 [99 - 2072] NODE_7299_length_2355_cov_4.101041_g4208_i0
TMARPRPGGWMCSHRWWIGVLLLLALLIDFSVQYKCFAVASSDDDDDDDNKGRSDDNNRS
DGDDDDGKRSDGDKESSEWLGSDGIPGSHECNGYGERYCADAHDVEECPEGCNPWECAEE
SSDQGDKSDGIISSGKYDYVYWDKETQKVCVSYCWRRWDDMRCKRGWSDRVRYYTLGGKG
LEAHYCKWIDCEEAGEKISGCHELRDFFQPTCENCRRLFPKACAPRIAPSASKAPTAGNA
AEEELLPPVDLKQIIPSATAAPTTSSSLNPKDADMPSASSPPAAPPAMPGSDAPPTPTQT
QTLPKPSPAPSVAAHPVGTTVSPGAIDPFLEELYVLHLDFLVAMPAQAGVNRASPKAFGN
DTQWLNSVIASAAALPHKSIRNVVVVEEESTTQLLSTFNSFAVIFSVSADIVSETAGATV
AALHHAARSGFLDDVFGAVDMFVVPSSMKIEMETLADEEADRAAKSAPPFSSDPPEVVQS
VGIFTLDPRKEPPQPVIKPPAAAEQPVGISSSATPGDSVVLAAVVGCGAGVLLCAAGAMV
CTLPWRRKDVANANVGQAMPGAIAPPSGLASKAIPAWPTSALPGGRQTTKEARGHGARDR
NKSPMRSDDTSDDCLAASDLDFDHIGLGDSDSDSDGGGSRGKIAAQQLHQCLRQQLAG
>TR-Tetraselmis_suecica.PLY305.C05769_1 [1 - 2109] NODE_7307_length_2353_cov_19.292969_g4211_i0
RPPYQPAYDNTPLLAMVPLSHRNIAVAVLVALIAVVAVDAGGTCNGMGRRYCLNAHRTQE
ECPKPCTLQNCIDNPTVSYPKRGGGWDEEKPTWEELALKSTYEYVYTDSDWLCLAGCWYK
PEQATCKRWSYAEGNRYCVKMSCEHDERDRYAGCHSDSNGNRKLPWHRPTCKECLHVFPR
ACAGELTEHVRAEDARKAEEARLLAARQLESAARTVCYDRYFDFFHQMEEAYEVSSEATS
EDINESSSGRRLLANDDDDDDDDNDRRRRRAGDSSDVIDESSDAVDESSDESRDVKDTAP
QKKDEHATGFLMKQARQKIESGEWSCPAPQCLTSSLELLQKWHAPPPPPSSPPSPPPAPW
YHDDSANGFCSWEQCASGPQGEPWCRESAKNCVTGCGGVWCPMGDVPRSWNPVGRSDFVS
KAAIQMPRRKAPAPVWNKPTAFDISVCGAVVSDIKAEEAEGLPWDMTRHPFPSLTLKKST
NSSAKNVTDHFQSYPSGLIPGVESSAVIEMKALSLGADDHDHEEGSWDSFLRSDNNKQVA
YVVLQLADAPNAVNQTGLMAAAVELTGAEAGNILVLDEPTVTISEEAISTLILLVAAKDP
SEVVVTMEAYGQEDIAEIMFRHAGAAFLPWSMTAEVKEVSGNLVSGLELFETSSWLSTTH
IAMIAAAGMLAAIILGIMLWAACRKRRTVPAVHVSTQEIAAAK
>TR-Tetraselmis_suecica.PLY305.C05792_2 [852 - 1691] NODE_7338_length_2349_cov_52.509130_g4224_i0
SPQLCAPCCKGGKKAGLVYWADFLDLANRGPVPWRREIEEGIQSSSKFLAFIDGGFLTSF
NCVMEVAAAFKMQKPVVPIILDQEAWSLLTTPSGADRAWDASEELRSYDGQEFLGGALFS
KATLRTVFQRLSNINFCSCRGHDVQHWGLEHVIKRFQADVNKDLPYLKEWTQLNEQALKW
HSTGRAHSSLLSSGALEKWKAWCGQALKYNMEPPPTRIHKDYISDSERFSIRRKRVLCAF
AVFILLLILGGGVGSAIMGFQARWVNPAALHKLESEPCCG
>TR-Tetraselmis_suecica.PLY305.C05997_9 [2040 - 106] (REVERSE SENSE) NODE_7591_length_2315_cov_35.301853_g3025_i1
EGVLERGSVAMGLDDDEEGFTIPDTILVGSGELGEVGVHHSDGHGTSDDDSSHAGDDDDD
DDDDDDDDVDIGPHHHTSEASAILRHSAKRFKAADDAEAAAVIGVLSHDAPQTHRVAHHV
SSNGVGVRVVPGNTVPVPVVGPLPGGGHGLVDGLLADGVKRCQCGRSQPSLGLPGERATA
ARWCAQCPSKPAGAINVRCKRCECGRSLPSFGLPGEERRLARWCAQCPHKPKSAINVVSK
RCMCGQGRPNFGMRGQDGRDAKWCSNCPDRPAEAVDLKNKKCMCGRTQPCFGLPGDERRS
ARWCAQCPSRPSEAVDVVHRRCECGRSGPSFGLVGDEAKAARWCAHCPTKPPEAVDVKNR
RCICGRSRPNFGLPGEESRMARWCAHCPGKPFQAVNVVYKKCACGKCHPNFGMRGEDVKA
ARWCRFCCPEWAVDLTAKPPSVRNRTCECSRTTPSFGLPGDEPRAARWCATCPGRPRTAV
NLKTRKCECGGGKAVFGLAEDVQLGGRWCAQCPTKPATAVNVVNKRCECLRSHPSFGLPG
EDSADARWCAHCPTKPDTAVNVVSKRCLCGRSRPSFGLPGEPAKAAQWCAQCPERPAGAV
NVRSAKCGCGRSVPSFGMPGQRVKDAKWCSKCPDRPDGAINLRKR
>TR-Tetraselmis_suecica.PLY305.C06053_4 [2230 - 374] (REVERSE SENSE) NODE_7660_length_2307_cov_16.424712_g4401_i0
HDDGMHPAAVVSFSVLWLGGRCTVSQPSLTISGHLRRWMREIEGTQLASWYSSALPVTYT
VQQLDGNGEVVPVSIAPGRDMMVSTLVKFDNRRKHNSHEWYLRAFGKQYPSRYMYLTDVG
TTADKHCLPRLVNYMDKNTDYVAVTGFQRVQRLRRGSTLVQHLQREVQAYELGPGMCHNV
KASQGFMGFQLILCGPCQMVRTEDVLQDAFLDAFFEMINRDSVDAGILHANLALTEDMAF
GCYLYAMTPNKKTGYVPDAYFDYDVETAPDRLLKQRRRWNNGIVAGIHYLINPFGQLWKL
STKPWHLQMCNFLVMCQQYILVMTLLVLPSVYMFNIFTALGGFDAQQYQPNPQNHPLYFL
YWDYLLPGMHVLPVLGVLGYFAILCIWTFVHRRCEYVPWMYMIMLVVNCTIGVVTTAFIA
NFFADVAALHGLALGVAVTVLYSATLVCPMISSAALMDSYGLLVSIVNIPFMLAFLPMWL
FLGAYSLARFADFTWGNRPHESESQDGAKRDAHMRKCRTVGLYIALLYLFGNLALACGLI
ALGFVWNGNAVTIFMVLAVPYSLTSISGCAFNIQYAARYRWGPALRAALGRPTAPPPPPH
QQRPQSVSPTSPQVAARSA
>TR-Tetraselmis_suecica.PLY305.C06233_2 [27 - 1712] NODE_7884_length_2278_cov_89.845671_g3529_i1
IYEVCSSIACSHNPLLHPQHPTRTEPDKQETSLTNAQGEGAALRVLSTMRGIGASTLVSA
LIFFVGLTNVTGQVRLCNGVGRRYCAKAHLAPGCPRTCLPEKCRGRRRVGYRRCANENWR
TCYDYKWEQVANYGWYDLVYVDGSRLCLGTCREEPDAMRCLNNEYLWYKGRKYCQMSDCR
RARMGVQSGCHQERDFHQPTCKECSVVFATACASLYTQEDLDDSRPGGAERNRRYRPYPD
PPNPPVILPGIVPEPTKKDPLEPEPSKPEPVNPAQPATQQSEVVQLQPAEPAVPADNGAT
QNAQPDTAVPSEPALVDAADPAVVDNYDEQDYGAVDEDQDYEMVQDPLDLPALFSEDTPV
TEVVEASVQLNMPPEKFDSNDAARLVSAISNVAGVSPQEVEVVSSGSTTSRRKLLEEAEE
SPLTKEPITTVNTIVMAQDLHGVRMRIEDADRTGSLKRECDAVGTPYLPFSLTSRIVVVP
RGMLPSAKANDVLKTRVTVLAVGVSVAALIALLATILLAVRCSRKSKAAQEAPADPKAKP
PSGKADAVAVEAVHLEGIPAQH
>TR-Tetraselmis_suecica.PLY305.C06362_3 [2148 - 208] (REVERSE SENSE) NODE_8039_length_2260_cov_13.996382_g4599_i0
KPRGELGRSFPLAGVRAITDGAFSRKQHASRGTTGGQANCEQARARGAPMAGIREPYPRA
LLAHVAAFAILLAVGGMLPVRRVMAQATATMMESNYQAEYELALRRDGTPHLCNGKGKRY
CGTAHKESSCPETCQLQNCAPRPPSHFNLIITEGRYDYVYIYDDQMCVSTCRDNPRRGVC
AAKKGFWINSLFYCTNLDCSYTREGAVSGCHQPRDFFEPDCEVCTRVFPGGCTFTAPSRS
PPPRALPNPPAPSPPAPPPPPPTVQWLTEAPAAQPMADVPPPTAPVQVSQPTQPSDTKQP
EKPQDKPPAGAMPPVDIPTIKPVQIPESRDRFQLDNAQNKRAGRSAVDFQFRLQLNPAAY
SSFDGTAQVLGGLVAEMSGSRPDQVQHVQVKPIVNGQIAESTTDVGLSPHLVSGVIYADS
PLETAGNLQAAGFTGLLGRMLEVSGFMLRDNSLLVKVDLGNGETWTGADDYSLPNGGGQD
GSQAQDDVAILDVTGPASGTDLGAASESKEGQSPLFIGLMVMFGLMVLVALGTLVAIAGW
YCRRHASHNGISIYNWRLPLQHCQQAFRRHPHITTNGAAGLSSQARKTKIMQPPWMGVTN
PLWETGDSSDSSSNANPKQEGSTASGAAVDWSVGADRPDIPVSFQYQ
>TR-Tetraselmis_suecica.PLY305.C06581_4 [687 - 2021] NODE_8306_length_2233_cov_16.621337_g4731_i0
LCVCGTGAPSLGLLEELVSSARWCASCPTKPDVAVNMVRKRCECGRSRHTVGLPGENSAS
ARWCASCPTKPDNVVDVVRKRCECGRSRPTVGLPGEDSVSARWCASCPTKPDIAVDVVSK
RCECGKSQPRFGLPGEGRGSARWCASCPTKPDIAVNVVSKRCECGKSQPRFGLPGEGRGS
VRWCASCPTRPDTAVNVVSKRCKCGKSTPSLGLPGEAASSACWCAACPTKPDSAVNVVDR
RCECGKSAPSLGLPGEGRSLARWCASCPTKPDDAVHVVHKRCECGKSLPSFGLPGEGRSL
ARWCASCPTKPDSAVDVVSRRCECGKCRPTFGLPGEGRGSARWCASCPTRPDAAVNVVHK
RCECGKSIPSLGLPGEGRSLARWCASCPTKPDTAVNVMSKKCECGKSQPRFGLPREDPTS
ASWCAACPNKPDSAVTVVRKRRRAS
>TR-Tetraselmis_suecica.PLY305.C07330_3 [2129 - 948] (REVERSE SENSE) NODE_9247_length_2130_cov_26.536281_g5245_i0
SSARRRRGGNLPAATVAALAEVTTCCKCASAPAAGNMMLMQCGHALCELCLVRVLACACG
SPEAAAACACSGACPEPGCGATLTRNAVVAVKPCWAPTGEKYKRRPQMRACVCGASGNPS
FALPGEARKDARWCADCPTKPPQAVDIMYKTCECGDGQARYGLAGEPRAAARWCPKCKGP
GAVILFAQRRCECGHSEPYFGLKGEPRRLARWCTFCPTRPDEAVDIVHKRCVCGAHRPSM
AMPGEPRKAARWCVTCPDLPAAAVNVLYGMCDCGRTRPIFGLPGDTKSSARWCSRCPNKP
LGALDVVNKRCECGRYRPYFGLATGPDKSPRWCAHCPNRPQHAVDVKRKRCECGARIPGY
GLPGDGVNDAKWCSQCPKRPANSVQVTPACPLPS
>TR-Tetraselmis_suecica.PLY305.C07677_2 [1130 - 3] (REVERSE SENSE) NODE_9682_length_2083_cov_22.727139_g4195_i4
TKTAPSGTTLRQAMRSMQGPNCPNAQAMANFFIWIYTSKEADNLMSKSRFAPIRDDGKEV
LVTRLLELTCGGEPLVTDEEYRQYVGLNAPTLTATAPAAMVEEVQRHAAPYNQANAEFDP
IAESNCSSPLSGKELFRVAICEEPLQHDDSAVLPYALHTIVAAVNIPGFTEIKLDFEAIV
AIVQGDVKQFNDSLLVALNPGLKQVGEPIVHVGSEQNTDVMRTVQRTTLADNVSSAANDG
NLLWGGCYMADVCLDSIIKQRQYVMSRPYTLAFLTGSIIELQALGIVLADIVGMSNKAAV
KPVPASILACADFAASKARRSGSALRPEGCYPLTFQSYVMLHRDYSGPRSGLATEAVKFW
YWMLVDDGRGMTDGVQ
>TR-Tetraselmis_suecica.PLY305.C07861_1 [225 - 818] NODE_9904_length_2060_cov_7.987568_g4563_i1
AEAPPHGPAPRLSARKSSCGYQMDGAAYHSDAASCELPADVLLLVVEASLPEWRGVLRHV
GRPWRDAVAKVEAAELGGGASPMRMAEIAGWLALLEWAAVQGCPMTKRTCAIVVSRGGLE
SLRWCREQAGCPWDATACAAAAAAGDLASLRYCREHGCTVGHPSPRCPLSSLLVATYNRY
YMCIGGFGCFGLVPELDV
>TR-Tetraselmis_suecica.PLY305.C07861_3 [979 - 2058] NODE_9904_length_2060_cov_7.987568_g4563_i1
PQWGPDTPAAAAGGGHLDALRFALEHDCPRDESTCAAAAREGRLDALQVAREAGCPWGAT
TCAAAARGGHLPLLRWARESGCEWDGATCSQAAAGGHLSVLRWAREGGCHVNTDTCAAAA
ASGDLPLLRWCLEQGLLHDRNTCAGAASAGLASLQAARQAGCTWDWKTTAAAAAAGHLDA
LEWAVAEGCPLIKTVAAEAAAAGQLPALVWLRGAGCPWDAGTTAAAAGGGHLAVLRWAVE
RGCEVTSLAAARAAAGGHLAVLRWAASSGCLEWDVRTAANAAGGGHAKLLEWAVEHGCPV
SSPAEWTPHPNMPKAGMGMRDLGDDTDMTQRPAGLTSNVAPSSAVGTRHMQPRRRGRAPG
>TR-Tetraselmis_suecica.PLY305.C08431_1 [3 - 1331] NODE_10609_length_1989_cov_66.965464_g4224_i2
AAPVGASLLHGEQHPPCHPHEPTVQHTHSKIPDYSCCIAGACRRPCPGSETSQGPLRMKS
THGVLKFGSSSPGGRRLPVLHSAKVAATIGLELAAERTNDHWATGHEPRFIKTETELREL
NRKAARLTSAGSEVTGSDGLRLAYDAFLSHSFRRADTQELKRRLISELSRVREGGKKAGL
VYWADFLDLANRGPVPWRREIEEGIQSSSKFLAFIDGGFLTSFNCVMEVAAAFKMQKPVV
PIILDQEAWSLLTTPSGADRAWDASEELRSYDGQEFLGGALFSKATLRTVFQRLSNINFC
SCRGHDVQHWGLEHVIKRFQADVNKDLPYLKEWTQLNEQALKWHSTGRAHSSLLSSGALE
KWKAWCGQALKYNMEPPPTRIHKDYISDSERFSIRRKRVLCAFAVFILLLILGGGVGSAI
MGFQARWVNPAALHKLESEPCCG
>TR-Tetraselmis_suecica.PLY305.C08620_1 [102 - 1688] NODE_10839_length_1968_cov_8.491402_g6120_i0
KNVMAEVCRPINATLACASEACAESCMGFPTCGPAGVIADALVQLSAVDSTQAGLFASLA
CAQHIDGLTLPGVAEGLNTTYLLFSAYLVFFMQTGFAMLCAGAVRTKNTMNILMKNVMDA
CVGSLCFYVFGFAFSYGSTSNPFIGASNFALSEFTAGDADWDYFLSQWAFVAATASIVSG
SVAERTNFWAYLGYCSFLCSFVYPAVAHWAWAETGWLSPFSSSPLLGTGLFDFAGSGVVH
MTGGFAGLMGAALVGPRMGRFDKDGVVQDMPGHSATLVVLGTFCLWFGWYGFNPGSMLEI
DSAIKAEVVGRVAVTTTLSAGAGGVSALIFQFSRTGMWNLLDVCNGLLCGLVSITAGCAV
LEPWAAIIAGAFGALIFFGAVSAIRKFRIDDPLEAAPMHGACGMWGVLITGLLATQPYTE
QVYGEAVAAAGYGAFYPGGGGNLLACQLIAILSIAAWTVGLMGPFFFAFRQAGILRCTAA
EEMVGLDISKHGGSAYNPEGNPKTADSKHEITILDLPTNDDLKKDNTEI
>TR-Tetraselmis_suecica.PLY305.C08644_1 [3 - 1964] NODE_10868_length_1965_cov_42.212944_g6133_i0
CECGELRPSFGLPGERSSSARWCAACPTKPAAAVDVVSKRCECGKAQPCFGLPGEARSLA
RWCATCPTKPAAAVDLVRKRCECGNSAPSFGLPGEGRSSARWCVLCPTKPDAAVNLKTRR
CECGKSQATLGLLVPGEGRGPARWCAACPTKPDAAVNVVYRRCECGELRPSFGLPGERIS
LARWCAACPTKPAAAVDLSGKAQPCVVRKGEGRRSAQGCATPPITPDTAVDVVRQSCDSA
PSFGPPGEERSSARWCATCLTKPDSAVNLVSKTCVCGKAQPCFGLPGEGRNLARWCAACP
TKPAAAVDLVRKRCECGNSAPSFGLPGEGRSSARWCVLCPTKPDAAVNLKTRRCECGKSQ
ATLGLLVPGEGRGPARWCAACPTKPDAAVNVVYRRCECGELRPSFGLPGERSSSARWCAA
CPTKPAAAVDVVSKRCECGKAQPCFGLPGEARSLARWCATCPTKPAAAVDLVRKRCECGN
SAPSFGLPGEGRSSARWCVLCPTKPDAAVNLKTRRCECGKSQATLGLLVPGEGRGPARWC
AACPTKPDAAVNVVYRRCECGELRPSFGLPGERSSSARWCAACPTKPAAAVDVVSKRCEC
GKAQPCFGLPGEARSLARWCATCPTKPAAAVDLVRKRCECGNSAPSFGLPGEGR
>TR-Tetraselmis_suecica.PLY305.C08774_3 [79 - 1770] NODE_11025_length_1952_cov_28.509721_g6216_i0
RPRRVSAEPVAEMAPKVASGKRRRGKAAAATPAGGVTEAAAVVTPPPPPAATGVETPPSS
FSLAVSILQQVRHWGAKQVGDPSGADVAEALQAAAALAQQPASAGKGNARGRPKKAVAAA
AGPSAPAGPEAEKAAKGKGKGKPKAVPAAVEPATPVLAASEKKAAVAAGPSAPAAHAAEK
GKGKAKAGVAAVEPAAPVPAAAEKKAAIAAGLSAPTAPAAAKATKGKGKAKAGAAAVELA
APAPTAAEKKAAKGKGKAKAGTEAAEPAAPAAAEKKAGKGKGKAAAVATEPVAPPASAEK
KVANGKGTGKGKRKAAAVEPAAPSAAAVAAAVAAAEAEAAKPPKKRSRVAAVAAEAPAET
PAKAAKKPKKGAPRAPNPQPEVPLVAALVQAVEAAAASVGASSPGSARGKGHQSVCACGL
SKPAFGLPGAPRMWCKKCPSRPAEAVDLIHKKLCECGKRPSYGSRGDPPSGARWCNSCPS
KPSSAVNLVTARCECGAMVARYGLPGGRRRWCAKCPDKPADAEDLVHRRCECGRTRATIR
PAGERMRKWCANCPAYTANSLAAA
>TR-Tetraselmis_suecica.PLY305.C08828_3 [1 - 1824] NODE_11087_length_1946_cov_7.950975_g6245_i0
SNSRPWRRLELRTSYRVTRTAAAFVNDVLLGHPRLRTAAGRGHGAPVVYLQGNAWRSAEY
VAAELLAALRTGRLAPEDIFVVQFSMAARRQGVPAPIHLLQDRLSKARVPCWAATSDQEG
LREEVIAGKAVFSTMHQTKGLERAAVVVFGFHAGLLDFYMKDAERSVCPELLYVATTRAL
RQLYLVAEEKVGGHLPFLSPAALRRLELPVAEAEGRGGEGRPPYVERLEFDFNMPKAERP
EFHSFSRVAVTDLVKWLSEEDLEAAASLLTVSLVQGASPSAPSMPPTVPGVKGMESVSDI
TGVALPAMFQYNTTGNCAIADDIVRTGGDTSFAVAAACCEEVKPIIARMQRGDELAPEDF
TQLAGVYSMLQTKFSARQIQVASWSWIPPAAAKRCLVNLSRYITHPDKARFEVPLDVFCH
EGDGGINVPVNTRGLELSGMMDILTEDAVWEVKCVDSLKPEHVLQLALYAWMWENCAEGK
QKHGMRHYYLINIRTGEVRELHDYGIAAVTSLLIDSYYRHDKTTSDDQFLQQCRDAVAKV
ADGHSDSSARSEGVVGGGHRRQGQPRRAQARHVAKMPFKCELCSPKRSFKTEESLRKHKR
TVHVGTPK
>TR-Tetraselmis_suecica.PLY305.C09549_1 [81 - 1658] NODE_11975_length_1872_cov_150.722436_g6728_i0
RPHAELATMAEDECTPIWVSLDCSGSTDDECQGFPAAVGAAIDLAPILVGKGVDNITANG
IASSACRAVEMGNAANANFLLVSAYLVFLMQAGFAMLCAGSVRSKNTMNILLKNVLDACV
GSISFYLLGYGFAYQGSGGSPNPFIGTSNFALVELTPTAGLSDNDTVGITDWAGFLFQWA
FAAAAATIVSGSVAERTSFLAYLLYSVFLTSFVYPVIVHWVWDSAGWLTAFRDDRLLGTG
MIDFAGSGVVHMVGGFAGLCGAAMVGPRVGRFDADGNPVDMPGHSATLVVLGTFLLWFGW
YGFNPGSFLAIDSAVAAEVVGRTAVTTTLAAGTAGTTSLVLKYYLTGTWNLIDVCNGLLA
GLVSITAGCPVVEPWAAMIAGFVGAFVFNGASTLLLKLKIDDPLEACPMHGFCGAWGVLY
VGLMANPTYVAQAYSDEHDFGVFYGGAGKLLACQIIGVIVIFLWVCGMLGPFFFALQKLS
LLRVSPSEELIGLDVSKHGGHAYYGDDSSKAAEQNKDAMKESAPNL
>TR-Tetraselmis_suecica.PLY305.C09556_3 [2 - 1579] NODE_11983_length_1872_cov_19.865606_g6732_i0
SHATAPSAFSTRQHSAARRAPPTSSLTAQRFVAKPGGQPARGALGGLLHMSSSMNEDKMR
SDDDEGVVRTTPVAGRTGAAEKRVGKWCECGRTKYPVYALPGNDFGKRGARWCAECPTRP
EDALSIGRRICECGHNYPSLGLPGERRAAAHWCDLCPTKPDTAVFLPGDIMADKTGTWQV
HPWDCKCAQCPSVPAATTDTSARCECKKTRRPSWGLPDHQPRWCAFCPGKPAEAVDLDTR
RCSCGRGVPCFGRPGEAACLATWCDRCPDRSAAAVRVRLCDCGRAEPRFGLRGELPEEAR
WCQSCPTRPDNALDKLKKRSASVRCQCGRAAPTMGLPGQKQGAGEWCANCPSKPAGAVNL
VKVRCECGVSMPYFGLPGEPRNSARWCAKCPGRPAEAVDIKNKHCECGKSQPFFGLRGER
WNAARWCGSCPNRPRDAVNVRMRRCECDTRPPRFGLPGDQKARWCASCPTKPAGAVVAGA
AAKYLCSCGKSEARWGMPGDRLREAKWCSKCPTKPADAVNLKKRKH
>TR-Tetraselmis_suecica.PLY305.C09992_3 [1685 - 27] (REVERSE SENSE) NODE_12529_length_1826_cov_275.801913_g7005_i0
IGPSYLCDSVAASTRRPLVHKRLYRTSIPSTMASCTPINSTLACATTACETECLGFPICG
GADVIAGALVKLNNFPQEQATAFAALACLRPAVAATSPEIATGLNTMFLLFSAYLVFFMQ
AGFAMLCAGAVRSKNTMNILIKNVVDACVGSVCFYLFGFGVAYGANPGNPFIGDTNFALS
NFKIGEADWSFFVAQWAFVAATASIVSGSVAERTTFWAYLGYCSILCSFVYPCIAHWCWS
KQGWISPFSDDPLLGTGLMDFGGSGVVHMTGGFAGLMGAIFVGPRIGRFDMNGAPSPMPG
HSATLVVLGTFCLWFGWYGFNPGAMLQIDTASKAEVVGRTAATTTLAAGAGGLAALIFRY
ARSHVWNLVDVCNGVLCGLVAVTAGCSTVEPWAAILIGAIGALIFTGVSALLLRFRIDDP
LEAAPMHGACGMWGVIAAGLMATPGYTAQVYGQDVADSGYGLFYGGGGRLIGCQIIAVVT
ILTWTCVTMGPFFYAFKLAGLLRCAPSEELQGLDVSKHGGHAYYSDEGSVNGLEGQDVKQ
VTRKINVVAPGPA
>TR-Tetraselmis_suecica.PLY305.C10148_4 [1491 - 181] (REVERSE SENSE) NODE_12723_length_1811_cov_17.720772_g7098_i0
PGAAAERGTVPRSAMSTPIRQRGRAGPYRRLEVAALCLLVALGAGVTRVAGQQGSPAARS
RASRSWRELQPTGEGPLPSASRRAAAWNRSLSPRMPDSRPVAKGSSVYEIVAAVPDTGFR
PFAARESCRRALLATPFAENDPARPDFNELTLQPLRLWGQLSEHTPWMLPAHVLAANPFY
VADPSLSSIKGYRRCALMGSAGVLKGSRWGRAIDNPREYDAIIRLNNAPTQGFEADVGAR
TTVRFIQDWHLSAKNLPMLKSTQPGGFAMVWPSPTRPGLGSQRGRFGGPSAGERDKVSAA
QNELERARPNITMTRISDLVYHTSAIIGQQLNGRFPPHVPSSGWYGILMSLNICSSLDII
GYSWGSAAETLQRRRGHTGDRQTAGTAYYFDKHANGRKDEAAYYRSRFERNPKSFHNLGN
ENAALRGLAEQCGFAIR
>TR-Tetraselmis_suecica.PLY305.C10304_1 [77 - 1795] NODE_12913_length_1797_cov_76.096682_g4224_i3
FPLRMKSTQGVLKYASSSPGGRRLPVLHNAKVAATIGLEIAAERTNDHWATGHEPRFIKT
ETELRELNRKAARLTSAGSEVTGSDGLRLAYDAFLSHSFRRADTQELKRRLISELSRVRE
GGKKAGLVYWADFLDLANRGPVPWRREIEEGIQSSSKFLAFIDGGFLTSFNCVMEVAAAF
KMQKPVVPIILDQEAWSLLTTPSGADRAWDASEELRSYDGQEFLGGALFSKATLRTVFQR
LSNINFCSCRGHDVQHWGLEHVIKRFQADVNKDLPYLKEWTQLNEQALKWHSTGRAHSSL
LSSGALEKWKAWCGQALKYNMEPPPTRIHKDYISDSERFSIRRKRVLCAFAVFILLLILG
GGVGSAIMGFQARWAAAEARDNAAIAEEKSQLALANQLLAERNVNLAAILLLSSNRTPAT
GRERRTLLQALKIAHKLDRLDMVMPQLQSAVRYMAYEPYWQYELEGHIRSSAIKFSIDGS
HLVSGGSDFAWRVWRLEFQEGSLMPVPHKPSTLSCLENGESVSVDWGSDGMISTIAGGTI
NLTICLWRKYEDMWKLHDKIVPEDPIDEEVTAL
>TR-Tetraselmis_suecica.PLY305.C10385_2 [3 - 1538] NODE_13021_length_1789_cov_54.174713_g7237_i0
EVPGMDPFWEHTVDYRAAAPWPPFPEHTSVYPRSGGRYGLSDDALQHYQYSYRVYDADRQ
LGPPGSPPARPASPEPPRRERTAKTVRKPAPPRCECGVAQPSFAAAGATALREARWCGKC
PGKPADAVNVRAKRCHCGSGAPSFAPPGGAKPLWCSKCRPANSAEWVNVRMKRCSCGRAV
PNFGLPGTAYREAKWCSQCPDRPAEAVNTTSTMCECGKSVATYRLPDDASKKGKWCKQCK
PPDARNMAFLRHPCECGRRRPTFGLPGQAIGDARWCYTCPARPLESVALTSYMPKKPPLP
PPHLRGPPQPRKRKTASKASKTKPSGGGEAEELDADAARPPRKRGRHRMAAANPAVAVPS
QPPTGSRGTRARAATADAPAAAADGVGRAPGRGVGRGASRAAAGGNGQPRRGAKGRGSRR
ACSPEAPDPEEQALGSLAAAAAAAGEDLEDERSDTAACWELLGIARGASKKAIRAALARR
MAAIDPDEDGSALEELMQAYEDAVALASQAGA
>TR-Tetraselmis_suecica.PLY305.C10417_2 [1647 - 391] (REVERSE SENSE) NODE_13054_length_1786_cov_133.355786_g7260_i0
PAGRIAMLGKRTVALLPRAKPLDSMETALARSCFLAAMLTTPSRWHSRRRAIIHRGLVAR
KHAGACDEHDSLATVKPASHDVRSFLRLREAKTNPVSKYVLSLDSIIRDKDLLEWIQRQP
QTCEHDVNKCEIEAEHLCELLKQLAAGDPLLPRTVRDLLMKTPVWVPYNSAYVVDTWDGI
RAANSFRTSGDHLDSHDYITLLYTRYRILCGERGQEIKAGWNREHVWPRSIGNLSTEQPG
AGTDLHNLFPTDCSVNCARGSSNFHNIRRCRGARPFLDTTPAPGYNGLLDAYKMGNAWEP
PDAAKGQVARALFYMACQYCDCGDGNRMPLRLTEHDDGLHCSRGDGGPGYLGKLSTLLEW
NRRFPPQDAEKKRNSTVERIQGNRNPFIDLPGLADMVTWETSAPHPGVLSLSLLETLPE
>TR-Tetraselmis_suecica.PLY305.C10473_2 [1781 - 192] (REVERSE SENSE) NODE_13123_length_1781_cov_33.028291_g7293_i0
PTPTPRCSCSFSLNMPVRPASQEYRVHIDSCHMLLCFVPPGTVPVTWIVQRSPRIEPRHC
LCPVEAVCPRTNIEHEAHSRQSEISAVYSFRAASTSPSTLFGLSVAAGCVFCAERRPPAR
GRSRYACWCMPGVLAATRRLLAVPRPPLVITPPRVARVSKDERPSSNEGQPIPGEASTRT
GSDEPSNADGDNLLGRSERSEGEPLAKQARVPTPYDSHLGSRYYAASPALGPLAAKRKRG
KVPQGLARAEPTSYEDGAGAVGSGGSGVADAEHNSCKSSSSAEDRFAAVFKSSGDRTEAE
NYAEPPAVNQCPNLACQCNRGVASLWLPGETTGAPRYCIKCRRKAVCTAPLSRALARKCV
CGRSQPSFGLLGPDGKVPKWCAMCPERPSEAVDVVSKRCLCGRSKPSLGLPGEERRAARW
CAHCPTKPSDAVDIVNKRCECRASLPSLGLPGESRKCARWCSQCPSKPPEAVNVINKKCE
CKRSRPRFALLGSASKDARWCANCPGKPDDAMDIVKRKRMHAAPVAKPAC
>TR-Tetraselmis_suecica.PLY305.C10973_1 [129 - 1304] NODE_13728_length_1739_cov_3.875740_g7602_i0
SEETTSTPRRITAATSRSVQLIIHTFREYFDDVPPNCSLARLPVPQHSKQRTMLRPAGGG
PHPFRGSHGLGTTPGNSRLPLSVGDGTYCDITGQLIGRGRFLEEPEAVVAAEPTGSISAD
FEIPVTPLVAVTPLSHFPAQPNDTAPRSQKRSRRSCECGRCLPSFGHPGTRVGEARWCAT
CPGRSPTAVNLKVRRCECGLHQPTLGLPGKSSLAARWCASCPRKPSNAVDVRSKRCMCGK
AQPSLGLRGEPGRDARWCAHCPDKPAYAVNTVSKKCVCGLSAPSMGLPEWPAREAKWCKH
CPSRPDYAVNIVKRKSRKGECGAGHPTHSPPAAAPFAAYPGRPVDAHPMVAMRPRAWSAG
NMAPGWRTLGEASSGDKPEDSWQPTDILFLGP
>TR-Tetraselmis_suecica.PLY305.C11063_1 [157 - 1587] NODE_13835_length_1731_cov_110.972057_g4197_i1
AGTMKPGDLLLVMPPGAAGVLARLEAEYPGRPREELVVLALEGLLAAGPSGTTAELPPSP
LAERPRDMPPARLGGGAGRAGDAAPLDDQFGTEQPTAELLVANDRIAALSQELSESKGRL
AQAYATLSCTQQQLKDSRRQLESAGGRAAEAAERAEGRIAMLHIQANDRSWDSAIEAAKA
ARETPYQVLPDSVLQLVATKASPHWRGVLRLVSKEVREGVLSTEGRTSRSTLRYIDMCCS
REMLSWAHWAGMPWDSRLAEATVRAGRLDLLLWAVERGAPLTQEIVCEAIRTRNAELLRW
LVGRQGCQKGEAAVLEAAAAGVPWMKMLLGAGWRMPNVTKMAYGAARAGRQDSIAWLLHK
LGPGRGQVLDNFKACEGAAEGGHLELLQWLRAQQFRWDWTTPRAAAEGGHIEVLSYAFQN
GCQRGKSTYGGAIKAGQLAALQFIHGSMCPGWSKAEFLRLAAEAGHAHLVDWIRTIP
>TR-Tetraselmis_suecica.PLY305.C11138_5 [1177 - 416] (REVERSE SENSE) NODE_13928_length_1725_cov_48.219570_g6558_i1
TPLRCTATAWRARRRMLRLPVTRRALSVLGTPDHPPTRLSAGTVLRGQWQQAAVVATAEI
PQRRMERVAPQCSPNSQSVPSHGGATQQPHCVYLLRSLAPASNATYCGITRPARLAARLQ
QHNGDAKGGARATRMGRPWKYLCVLHGFPDRVSALQCEWRLKHWDGRRTPARRPEFSGGD
GRLRMLNHVLCSSDTWTADGKAISVLQLRAHVDPVNWGLFDMDAIAARQGSGCVALQPLS
DNHPDIDRTEPLAR
>TR-Tetraselmis_suecica.PLY305.C11311_2 [318 - 1664] NODE_14128_length_1709_cov_102.237952_g7822_i0
GLARSTTVPLTACLRPAALAMQDTYLQPSEPRRLGLIDMATTTEVGPCDCGAGLATLAMP
IGKGAARWCPKCPNKPSNAIKKCECRRKKARFGLPGEDPSEARWCADCPGLVPGAVNIVD
AARGADGPQAPAVADPNAKCVCGKATPTLALPIQPKYARWCEECPDKPKNAVPTAGRCEC
GRRKAPNMGLEGEAPKWCPNCPTKPAEAVVLVEDPVPDEAAPRQSGPQPPQDGSVDPPRN
CVCGKTTANLALPIQLWLPKWCSECPERPRNACDIALRCMCQRRKASFALPGEKAQWYVL
FRAVQFRQAGRCTSLGHSDCVSGGCRCALCTARPEEAVDVRKSRGQQAPESDNRGSGIFD
ARCACGNPATLALPVYAHLGGKWCPECADKPRNAVTIAARCECGAAKAYLGLLEHYTKGI
QGAKWCDKCPNLPAEAVNYKKRPVPEGGL
>TR-Tetraselmis_suecica.PLY305.C11421_1 [3 - 476] NODE_14267_length_1699_cov_20.132727_g7891_i0
WARGQGCPWDWRVYLAAASGGYLPIMEWAWCQGCASLPMRALSTSVPTSTRPPQQRLPFL
MAAQSHARHSPLIPPPPWTPVQSLACCLRIHIRGASRLVWHSSVAVAAARAGHLHALRWI
ETKRLPLELGACAEAATLAQHAGVLQWIKAQRNMPALC
>TR-Tetraselmis_suecica.PLY305.C11956_6 [1655 - 303] (REVERSE SENSE) NODE_14920_length_1656_cov_53.586185_g8226_i0
QAVYPVVQLPALRCSIPRARYPTTLPQLRSCRCVAVTLPSTTAAPATGRVEKVGTVMGGR
QCMCGKGRASLGLPGEKPALARWCASCVNKPDNAVNIVNKRCECGEKIATLGLPGEKAGS
ARWCASCPKKPDGAVNVIVRRCECGKRRASLGLPGQGAASARWCSSCPNKPDDAVDVKSK
RCECGKSSPVLGLPGTKGRAAARWCASCPDKPANAVDVVNKRCECGKRMPSLGLPGAGSN
PPRWCASCPNKPNHAVDVVSKRCACGARQPSLGRPVGGRLSRPMWCALCPDKPADAVNVA
RCECGKAKPSLALPKEGFTSARWCAACPNKPENAVSVASRRCECGARQPSLGLPGEGRIT
PVWCASCPNKPDNAVNAKRRKMCECGKYQPSYGLPGQIRIFARWCETCPNKPKDAVGVRK
KREGGEPCPTQMHAEDWQNTAGWLALCTGSL
>TR-Tetraselmis_suecica.PLY305.C12330_2 [410 - 1360] NODE_15372_length_1624_cov_188.006349_g8471_i0
ADWLCSLVQCECGVSEPSFGLPGEPGRNAKWCRRCPSRPPDSINVRARLCECGKAQPRFC
LPGQPKLWCSVCPSRPAEAVVTYKRVCQCGKSQPHFAEPGQPSSAAIWCAKCPQKTATAV
DVVSRRCQCGAKRPTFGLPGQKLGQALWCKTCPGRDPASVCLGYTYVPASERKNKQVDKE
EAAPRRGGSRAASRPSSKATRQDGAANQPENLLLQDEPRQTRARRSAGEATAADKQAQGA
AAAKGTKTNAPGAGKQGPAKQAEGTTKGGAPGTGKATAVSRRASKRGVPVEPAPGLNSSP
RPTKRLRPKAAQQPHVA
>TR-Tetraselmis_suecica.PLY305.C12343_3 [1624 - 383] (REVERSE SENSE) NODE_15390_length_1624_cov_8.482540_g8479_i0
SRGQAGLLPPKDPRAVKCAEPFRQRHSRQGNLDREGPRRSATLPRSFAPRQRFWSRSRRH
LFRPPTVLATTRSVKHPLLKGSAADIHMEPPLVCEAEELPAELAEAVVRCLAPEWRQVAK
HVNRTFRAAVRRVERSEGQARLRPQDFCVRLELLKWATEDTGLDWSSCTCELRPSFVPGD
SSRQASGASADVERQSLPPCSISPLCPGRSTPCTDRHCPVGSRLCALAAGAGNAPGLRWL
VEAGCPWDAATATAAAGAGRLDIVQWVLRRGGALDVIAAYRAAARGGHVAVLAWLPMPAE
DSMERGACLAAVQAGHLQVLRWMASRPGAALDSAYPYFCSAAARGGHLEVLQWLRERGCA
WDQSTCSAAARAGHIELLRWAIRHSCPFEEHTCSRYVSPETWDAILSADAVTQY
>TR-Tetraselmis_suecica.PLY305.C12363_7 [1305 - 46] (REVERSE SENSE) NODE_15413_length_1622_cov_113.836618_g7822_i1
GLARSTTVPLTACLRPAALAMQDTYLQPSEPRRLGLIDMATTTEVGPCDCGAGLATLAMP
IGKGAARWCPKCPNKPSNAIKKCECRRKKARFGLPGEDPSEARWCADCPGLVPGAVNIVD
AARGADGPQAPAVADPNAKCVCGKATPTLALPIQPKYARWCEECPDKPKNAVPTAGRCEC
GRRKAPNMGLEGEAPKWCPNCPTKPAEAVVLVEDPVPDEAAPRQSGPQPPQDGSVDPPRN
CVCGKTTANLALPIQLWLPKWCSECPERPRNACDIALRCMCQRRKASFALPGEKAQWCAL
CTARPEEAVDVRKSRGQQAPESDNRGSGIFDARCACGNPATLALPVYAHLGGKWCPECAD
KPRNAVTIAARCECGAAKAYLGLLEHYTKGIQGAKWCDKCPNLPAEAVNYKKRPVPEGGL
>TR-Tetraselmis_suecica.PLY305.C12486_1 [3 - 1016] NODE_15556_length_1613_cov_26.369565_g8572_i0
GRRGGQMPKRQRLCECAKNQPSLWLPEEGRASARWCASGPNKPDSAVNGASRRCECGKSR
TPSFGLPGESRTSARWCASCPAKPETAMNVVSRRCECGKSVPSLRLLGEGRASARWCASC
PTKPDAAVDVVKKRCECGKSRPSFGLPGEGRASAQWCASCPTKPDAAVDVVSKRCVCGKS
QPSFGLPAEGRASARWCASCPTKPDAAVDVANKRCECGKSQPHYGLPGEGRSSARWCASC
PTKPVAAVDMVHKRCECGKSVPSFGLPGEGRASATWCASCPTKPDASVNVGYKRCECGKS
RPSLGLPGEGRASVRWCAYCPTKPENAVTVERKRRRET
>TR-Tetraselmis_suecica.PLY305.C12634_2 [1 - 1254] NODE_15739_length_1600_cov_8.475822_g8479_i1
SRGQAGLLPPKDPRAVKCAEPFRQRHSRQGNLDREGPRRSATLPRSFAPRQRFWSRSRRH
LFRPPTVLATTRSVKHPLLKGSAADIHMEPPLVCEAEELPAELAEAVVRCLAPEWRQVAK
HVNRTFRAAVRRVERSEGQARLRPQDFCVRLELLKWATEDTGLDWSSCTCELRPSFVPGD
SSRQASGASADVERQSLPPCSISPLCPGRSTPCTDRHCPVGSRLCALAAGAGNAPGLRWL
VEAGCPWDAATATAAAGAGRLDIVQWVLRRGGALDVIAAYRAAARGGHVAVLAWLPMPAE
DSMERGACLAAVQAGHLQVLRWMASRPGAALDSAYPYFCSAAARGGHLEVLQWLRERGCA
WDQSTCSAAARAGHIELLRWAIRHSCPFEEHTCSRYVSPETWDAILSADAADISAIDN
>TR-Tetraselmis_suecica.PLY305.C12926_2 [691 - 1476] NODE_16099_length_1577_cov_53.081806_g8840_i0
GVAAMSGYYQPNPNSPHPDHGMHSVDYAYNGHHPGPGPRENSGGVYYQGRPQQFFRQMTM
PVTEDGHILVEMPGGQVGYYEFEDGGGHSSMKNAKYVDQPEDKKTIIAMDPSLLMGMERT
LFSALNVGTLVIIMGLGLMAVGKTEVVGTDPNTQGIFLSTAGIVFCVGSYIMHMWRIHRL
ICGKVLARFDSQLWAGALTALIVFAFTAEVYYALRYPMLERSAAVEIITPPPLPGAPDDA
VDTIESIVANVMPTPTPTAVLG
>TR-Tetraselmis_suecica.PLY305.C12970_2 [2 - 1309] NODE_16156_length_1573_cov_226.530184_g8471_i1
PAEAVNVVTRRCECGAHCPTYGLPGANAKYCATCKPEEAINVVTPLCPCGKGRSFALPGE
PSAAARWCATCPDKPEDAVNVKLARRSASEPRCECGAAGASFGLPGQPRKWCSRCPGLPA
EATRRKPLCECGVSEPSFGLPGEPGRNAKWCRRCPSRPPDSINVRARLCECGKAQPRFCL
PGQPKLWCSVCPSRPAEAVVTYKRVCQCGKSQPHFAEPGQPSSAAIWCAKCPQKTATAVD
VVSRRCQCGAKRPTFGLPGQKLGQALWCKTCPGRDPASVCLGYTYVPASERKNKQVDKEE
AAPRRGGSRAASRPSSKATRQDGAANQPENLLLQDEPRQTRARRSAGEATAADKQAQGAA
AAKGTKTNAPGAGKQGPAKQAEGTTKGGAPGTGKATAVSRRASKRGVPVEPAPGLNSSPR
PTKRLRPKAAQQPHVA
>TR-Tetraselmis_suecica.PLY305.C13044_1 [429 - 1244] NODE_16255_length_1568_cov_11.420013_g1623_i2
RMYLWRSDSVAVCVSPVGGLARQRKKCECGKIPTFGEPGSSVARWCAQCPTKPPAAENVR
SKRCECGVSQPRLGLPDDGKARWCARCPDKQPGATDVVNKRCECGKRRPSYGMPGQSPRW
CVHCPTKAVAAVDLLAKRCECGRAGPSFGLPGDPRRGARWCAQCPDKDPAAINVVSKRCE
CGASVKPRFGPPGSAEALWCLRCPGKTEDAVDVKTKRCECGLSVAPRCEGPLFPTSRSHL
VPVWSGLGVSSMNAVIAFVWRQSTPSRGQKHK
>TR-Tetraselmis_suecica.PLY305.C13179_1 [110 - 1000] NODE_16414_length_1560_cov_19.251489_g8983_i0
RRDMSLEALPAELWRAVLSDAGRESVGPVSQVSRGLRTSLGRATNRRPPVSVPRLLEAQS
LALLRWARSAGMPWSGGAFAAAAAACGGSWAREVLEWARACSPPCPWDARVCAVAAEAGD
MKLLVWLREQNCPWDNETAVAAARGGHLELLQWLRDQGCPFTGSVAPAASRAARAGHLAV
LQWLNKQGFACDKATMATAAGGGHLAVVQWLRNSAGCEWDAEACAAAAAGGHLHVLKWLR
TQGCAWNAGTASAAAGTGEIGILMYLKDNGCPIDWRSHSAAARASHTTVMKWLRDNK
>TR-Tetraselmis_suecica.PLY305.C13195_1 [580 - 1491] NODE_16437_length_1558_cov_78.243870_g7260_i1
IQDMVAAGFHPISLSIPCPVLRHQLLKQLAAGDPLLPRTVRDLLMKTPVWVPYNSAYVVD
TWDGIRAANSFRTSGDHLDSHDYITLLYTRYRILCGERGQEIKAGWNREHVWPRSIGNLS
TEQPGAGTDLHNLFPTDCSVNCARGSSNFHNIRRCRGARPFLDTTPAPGYNGLLDAYKMG
NAWEPPDAAKGQVARALFYMACQYCDCGDGNRMPLRLTEHDDGLHCSRGDGGPGYLGKLS
TLLEWNRRFPPQDAEKKRNSTVERIQGNRNPFIDLPGLADMVTWETSAPHPGVLSLSLLE
TLPE
>TR-Tetraselmis_suecica.PLY305.C13320_2 [87 - 1130] NODE_16585_length_1550_cov_15.312458_g2396_i1
YPVAVWPSFCAMVRCECGLTRPLHGLAGDEKPRWCKRCPNKPPEAFNLRTRRCICRRHQA
SLGLPGEPSGSARWCSECPTKPPNACNVICRRCECGRSVPSYGPPGGSSSTVRWCASCPT
RPQGAINVLTKRCECGLRSPSFGPVGGKRKDARWCATCRPEGAVNVVHKKCECGATKPAF
AAAGEKERKAARWCKNCPMRPPDAVDVVNPYCECGRAHPCFGFPGDGRKAARWCASCPGK
PPGVVNLVNIKCECGSGRPTYGLVTEGRSAARWCQNCPTMPRHAVDMRFRRYEYGEGNMP
PSQAPSALAARAATRKCECRKMPPSFGDKGSSMDKVLAYRLQLACQLF
>TR-Tetraselmis_suecica.PLY305.C13377_1 [1 - 1545] NODE_16654_length_1545_cov_19.507353_g9099_i0
LPGEGRSLARWCAYCPTKPDAAVDVVHKRCECGKCRPSLGLPGEGRSLARWCAYCPTKPD
AAVHVVDMRCECGKCRPSLALPGEGRSLARWCAYCPTKPDAAVDVASKRCECGKCRPSLG
LPGEGLTSARWCASCPTKPDAAVNVASKRCECGKSQPSLGYPGEGRSLARWCASCPTKPD
TAVNVVGKKCECGKCRPSLGLPGEDNALARWCASCPTKPDAAVNVASKRCECGKSVPSLG
HPGEGRSLARWCASCPTKPDAAVNVLDKRCECRKGRRSLGLPGEGRSLARWCSACPSKPD
AAVDVVNKRCECGTKAPSFGLPKEGLTSARWCASCPTKPDAAVNVASKRCECGKGRRCLG
LPGEDSASARWCASCPTKSDSAVYVMRKRCECGKSLPSFGHPREGRASARWCASCPTKPD
TAVNVVRKRCECGKCRPSLGLPGEGRSLARWCAYCPTKPDAAVDVVHKRCECGKCRPSLG
LPGEGRSLARWCAYCPTKPDAAVDVVHKRCECGKC
>TR-Tetraselmis_suecica.PLY305.C13379_3 [2 - 1156] NODE_16656_length_1545_cov_12.695187_g9101_i0
LCPWDAKTAAAAAGGGHLEVLRWLREQGCPWDATCLAAAARENHKTLLKWAAVEGGCPVD
ATCLAAVARGGHIDSFVLLQYGGFPWDEQTCANAAAAGCLEALQYAHARGCPMSVWTVIL
AAEHGHLDCLRYAREAGCPWDVWASSRAAKQGHLEVLEYISAQGGPFSDWVTAAAAQNGQ
LEVLQWLHARGCPWGETCATAAAEAGHWACLRFAVAHGCPWGVFTSAKLASRGCTRMLRW
AIRAGCPYDPTRMCKACDGNLEALKYVREELDCPWTWDTAGSAARVGYFDCVAWLVTAGC
PTCVYTCAYAAERGHLAILQWLRAQGVPWDAMTVVRACQGDHLEAAKWAAENGCPWNTEA
RDLVLKKGGDLAWLTGPQEADPVQR
>TR-Tetraselmis_suecica.PLY305.C13484_4 [1536 - 148] (REVERSE SENSE) NODE_16783_length_1537_cov_51.464382_g9163_i0
LPLPSRRALSNPNTFTVPVPQCPSMARSLDTEASLSMRVELGDDSVLASLGSASAFAAAP
RSSVRLPSDAFEGVGELDVQTEKERYTGGEAPRLAVHWSAALGRATPQPHTDYSIPEFAD
FAEFRDHERRMRARNRTRAAWATGTQPDEAACSTSGCEVAGGNELFLSHSWRSALPTQKR
KWQLIGALSSMPASSEPRAFGESSLAGMTYWADYLDLHAEGPVKWREEIFRGIRCSAKVV
CFIDGEYLKSFNCLQELACAVHHSKPLVPVIMDQAAWHLLTTPRGAEEVLQDPGCGLADY
LGRPLLEGQPLSEDALRELYWQLSAINFCPCRQEDVASMGVVEVVRNLQTYIGKDIPYLK
EYTELDRRARDWAARGEPIAALLHREEMWKWKAWAKMANRHGQRPPPNAVQAAYVAASER
RCTFKKLAGWALAAVVGALLLAAVVFAGVMWDRAARQRGACGT
>TR-Tetraselmis_suecica.PLY305.C13601_4 [1307 - 144] (REVERSE SENSE) NODE_16930_length_1528_cov_12.885057_g9228_i0
SAAARTALRTLPGAAVDRQASARLQPLAPSPCTHFQQRIMARRMPSGALVALAFLLLASV
APSAARTLQDSRRYKIDLVNTFAKGRNNDVSQNIGVSLDAPELMNEEDVGAEPINPITID
PNNPRCDIEHKYAYPTFQLTEDPIKDTTKDDGSSERRRALLKKDDDDNDDDSDKDDSDDK
DDSDDKDDSDKDDSDDKDSDESEDSEDELEESRTRLEKDLRTIEVFVGTDYQVKPVFVAR
IPGRPRGESKASVTGSGIEASLTVDKDVPMRTACGEWLYNTNGRYSWTFYVEGGAEARLY
YYVNAAPGNSMETYDRMPINVNYAHEYTVAGSDNNINSDSRIDTGDRGGTVAIALDNVIA
GAGNKFVQTGQAGVNQDAMFGTPDFMFG
>TR-Tetraselmis_suecica.PLY305.C13813_1 [3 - 1247] NODE_17197_length_1511_cov_25.961696_g9366_i0
GRRGGQMPKRQRLCECAKNQPSLWLPEEGRASARWCASGPNKPDSAVNGASRRCECGKSR
TPSFGLPGESRTSARWCASCPAKPETAMNVVSRMCECGKCRPSFGLPAEGPTSARWCASC
PTKPDAAVDVVNKRCECGKSQPSLGLPVKGRSSARWCASCPNRPDSAVNVVRKRCECGKN
RPTLGLPGEGHASARWCASCPTRPDSAVNVVRKRCECGKSRPSLGLPGEGHASARWCASC
PAKPDAAVNVTAKRCECGKSVPSLGLRGEGRSLAQWCASCPTKPDAAGNVTAKRCECGKS
LPSLGVPGEGRASARWCASCPTKPDVAVNVSGKRCECGKSLPSLGLPGEGRGLARWCASC
PARPNTAVNLLNRKCECGKSLPSSGVPGAGHRTARWCASCPTKPNNAVHVMRKKC
>TR-Tetraselmis_suecica.PLY305.C13901_3 [680 - 15] (REVERSE SENSE) NODE_17304_length_1504_cov_12.753265_g3820_i1
GARRGKQCTEKNCALSRPLVRLLWMCLQRCDCGRSLPSLGLRGESPKDARWCAHCPHVPE
EAVNVVNKLCECGRSQPTFGMHGWVRREARWCARCPERPPEAVDVVSKKCKCGRTRPVFG
LMPETGSKIEAVWCSACPDKPAHAVNSKLCNCGRIKPTFGLPGASMREARWCPECPDRPA
GAVDVSKRKCECGLGIAVVGEGAAGMPRWCLRCPGRPTSGGI
>TR-Tetraselmis_suecica.PLY305.C14085_3 [1490 - 393] (REVERSE SENSE) NODE_17541_length_1490_cov_16.661346_g9541_i0
RRHRPSSHQHCHSARPHPRTSDSAMMSDARVRSSAARTGFTTLVMCVVAFLAGSLWEKAA
SGALQRRDTAATVAAALASQRAELLQQQAKTTAEAATETMSHTKLQQQVAAVPAPAQAVP
RAALTASLEAGDSRHRQQLVSIIDVCDFPRPSPAVGHYDAAYFGWQVKENMNNVGWQRAR
LKPSLEAAPRAAVFEVGCSGGYTLASIAAGSKHCYEVNDVAVAHAQQKHPDIHMYKRWAD
VPDDAIDYAYSFDSFEHHVSPLDNLMCLYSKMRRGGTVHIEVPFEHGSFGGSSPNVYGRR
WRPNDPNNHLFTWSPLVLGNFVQAAGFRVSACRDGEEMWNTWRAERRQAAPGPREKLAVW
CLGVKD
>TR-Tetraselmis_suecica.PLY305.C14088_3 [951 - 418] (REVERSE SENSE) NODE_17544_length_1490_cov_10.814018_g9543_i0
TSLLRGASAARAGPHWASRGRSAAWHAGALPAPPAVNVVARRCECGERQPYFGLPGDVRA
PARWCASCPSKPDAAVDVVHKRCECGKCLPSLGLPGEVPTSARWCASCPAKPDAAVNVAS
EWCECGKCRPSLGLPGEERSLARWCASCPSKPDNPVGLVHKRGTERAGPAERKRKLAT
>TR-Tetraselmis_suecica.PLY305.C14088_4 [1069 - 206] (REVERSE SENSE) NODE_17544_length_1490_cov_10.814018_g9543_i0
CGAQEVRVRQVPAVLGAPRRGRSLARLCASCPTKPDAAVNVIAKRCECGKSRPTLGFPGE
ERSLARWCAACPTRSECGGPEVRVRRAPAILRAAWRCPSASTLVCLLPLQTRRRSGCGAQ
EVRVRQVPPVPWSPRGGPHLSTLVRLLPRQTRRRSERGERVVRVRQVPAVLGAPGGGAQL
GALVCVLPIQTRQPSGLGAQEGHRKSRSSREEAEACNVTYASAQCTYFFPNNVLEIPQAG
ESLLMNSSILVYYPPMMVTRHQHRISIETVQAPSIDYSLHCRGMVWYG
>TR-Tetraselmis_suecica.PLY305.C14108_1 [3 - 1334] NODE_17567_length_1488_cov_32.482279_g9556_i0
RRDTRPLAPSPAPPQRRRAPRPPLAQLAAVLAPPAKARVPTCAPSTPGPVGQGAGLERRA
LAPRRLRYSVDKKTSACFVLNIAQQPFGCSSPSARPIGAQPSVTMIHSPQPPSPPTEPPP
ALVVEPPPPSSDPVPSLEVPAAVPPPEATATAPATVPVPLPLPVPVPVVNTVPVTMPIPT
PAATKPASGRRARPCECGAGEAALALPGSGRAAARWCLACPGKVEGAVDVRSAGSSRRCE
CGRAEPSLGMPGEGRSSARWCATCPGKDPAAVDVKSKRCECGLKRPSLGLPGEPRGAARW
CATCPNKPPEAVSLNVVHKRCECGARRPSLGLPGEGRASARWCASCPSKPENACNVVNKR
CECGLRRPSLGLPGEPPTAARWCASCPNKPECAMDVVHRRCDCGRAEPSFCPAGEGRRAA
KWCANCPTKPADAQNVKRKREPGT
>TR-Tetraselmis_suecica.PLY305.C14872_1 [1 - 561] NODE_18520_length_1431_cov_20.105644_g10031_i0
ASARWCASCPTKPDTAVDVIHKRCECGERGATIGLPGEARASARWCASCPTKPENARNLV
GKRCECGKSRPCFAALGEDGASARWCASCPTKPATAVNVMKKRCECGTKTPSFGLPGEGP
ASARWCASCPAKPDTAPNVVKKRCECGKSTPTLGLPGEGHVSARWCASCPIKPEQACMIS
SKRKRGG
>TR-Tetraselmis_suecica.PLY305.C15095_1 [605 - 1414] NODE_18785_length_1416_cov_26.124360_g10155_i0
EVRVRHQGALLWAARQGTPYSTLVRNMPHKPDTAMSVITKKCECGKSRPSLGLPGQGRAS
ARWCASCPTKPDAAVDVVSKRCECGKSLPSLGVLGEGRASARWCASCPTKPDVAVNVTAK
RCECRKSRPSFALPGQGRASARWCASCPTKPDAAVNVVHKRCECGKSLPSFGLPGERRSL
ARWCASCPAKPDAAVNVVSKRCECGKRQPSLGLPGEGRSLARWCASCPTKPDATVDVVSK
RCECGKSQPSLGLPGEGRSLARWCASCPTK
>TR-Tetraselmis_suecica.PLY305.C15115_5 [1201 - 2] (REVERSE SENSE) NODE_18814_length_1414_cov_23.209524_g10169_i0
TRYYCAIEEAFAGGVSLHILVEADKVGGAMSQTRKCGEGCPRFGVPGGGLRWCATSPTKP
YAEVGTHHKRCECGARTPCFGLPGQGRTSMRWCASCPMKPDTAVRVVGKTCECAKKKPTL
GLPGEGRVSARWCASCPTKPDNAVNVVDKRCECGKSRPNFGLLGEGRVPARWCASCPTKP
DNAVNVVAARCECTTRTPSFGLPGEGRASARWCTSCLNKPDTAVNVVDKRCECGKSRPSF
GLPGEGRASARWCASCPTKPDNAVNVVAARCECGQRSPCFGLPGEGRSSARWCALCPAKP
DTAVDVASRRCECGKSQPYFGLHGAGRASARWCASCPTKPDTAVDVIHKRCECGERGATI
GLPGEARASARWCASCPTKPENARNLVGKRCECGKSRPCF
>TR-Tetraselmis_suecica.PLY305.C15233_3 [1404 - 1] (REVERSE SENSE) NODE_18958_length_1405_cov_92.642330_g10249_i0
SVHSSRRVRFVNRTHRHQLTHSRSKHLLPCQPLSRLPARGHTLQPALPRPPRSPKLLTMF
QSLLQGEDAAWSLSELPVVGAAMLEGGAPTLTAPPELPEPLPAQPANPAVDPGTEIFTEL
PTVDAASPPVVAAAKPKKARKAGSGPKRCECGAHQASFALTGGTRQDARWCASCPGRPSS
GTVNVLTFRCVCGVAQPSFGRPGEGMRGVKWCRKCPTLPPDAVYLVKDRLCECGASRAHL
GLPASATAPATAAVEGWGAGVGEGEEEGNAAPVSTHADGRPVARWCSACPMKPAGAVEVA
AKGKCACGKARPTYGLPGQPATAAAWCRKCPDKPAEAVNVVTRRCECGAHCPTYGLPGAN
AKYCATCKPEEAINVVTPLCPCGKGRSFALPGEPSAAARWCATCPDKPEDAVNVKLARRS
ASEPRCECGAAGASFGLPGQPRKWCSRCPGLPAEATRRKPLCECGVSE
>TR-Tetraselmis_suecica.PLY305.C15357_2 [221 - 1333] NODE_19106_length_1397_cov_4.920623_g10324_i0
AGEAGRGVGLSSTLAMASDGADAALAEVQRLFAGGLTAAHSAGVRCYYCGAGGHHILLCR
RLEADRESYVAHLRKRSEAKVAEGSGPVLGVREYLQTHAAFLSEAERQPDYQGPELPPGA
AADAPPLASQPIFSQAKRIKRSTCCCGKSWPSFGWPGEPRHAARWCAKCPERPSGTVDVV
SKRCECARGAVPSFAPPGSTKREARWCAKCPGRPLDAVDVASKRCECGKSNPSFALPGGT
RKDARWCAQCPGRPANTVSMIGYNCACGKTASFGLSAEDKPLWCPRCKPAEAIVVKGGRT
KVCACGKHTAMFGPAVPEGQPKPKVQWCKWCPDLPANAINYKSTARRRKREEAESNGASY
NQGLMPTASGS
>TR-Tetraselmis_suecica.PLY305.C15380_3 [1255 - 680] (REVERSE SENSE) NODE_19134_length_1395_cov_20.398217_g10336_i0
APHPGGASGAGALGGGGGLRDDHGGRRASAQGGGANYRLDVLRWGVARFRHHWARNRKAC
AWAAGAGRVIVLQWLAAQGCPWDNTTCAAAGEGGHLEALQWARAQGCPFYAQEVCIAAAA
QGHLDVVQWVIGPDATYALWLCMRAACNGHLAVLQWLLDRYRASKPCLAWYAREKSHAAV
SEWLEQPAASDA
>TR-Tetraselmis_suecica.PLY305.C15531_3 [762 - 109] (REVERSE SENSE) NODE_19311_length_1383_cov_73.994003_g10426_i0
CVYIMSGYYQPPQPTPHDNAGGVYYQGRPQQFFRQMTMPVTEDGHILVEMPGGQVGYYEF
DDAGGHSSVKNAKYVEQKEDKKTLVAMDPSLLMGMERTLFSSLNVGTLVSVMGMGLMAVG
KKEVVGTDPNTQGIFLSAAGIAFCVGSYCLHVWRIHRLIKGKVLARFDSQLWAGALALLI
VFAFAAEVYYALKYPYLARSVAVEVKPSVPVPTATGVI
>TR-Tetraselmis_suecica.PLY305.C15694_1 [3 - 1370] NODE_19508_length_1372_cov_4.445200_g10523_i0
PNKLPSQACNRMPSPAEDHVVDVGREGRDGVEVSVSSPLQAKLKTQRPRSVDCGDPSPSA
RRSSENMRVGTEKEALPPVRRHTRTSRAVRNVLVAPALPASVPVTDVPDRPWYSTRRHGY
PAPAGGAGLGVPHGADDSNQGIISPQDEATPQYEAANNEAWKSFQTFRAEEERRRHRNGN
SDSAGRLFVSHCWRLSEQQARKRQFISELSVPVQEGGKGLTYWADFLDLQCNGPVMWQRK
IWEGIDACSKMVAYIDIAYLHSVNCLKEVAYALSKDKPVVLIIMDQAAWELLTVPNGAAR
AWGEGAWGPPLSDYAGQEFLGGEALSEGAVARLYAQLAEINLCPCRPLEEANWSMAGLLR
NMCEYVTKDIAFMKEHAVLKAAAMDWDAKRRPDSQLLHPKESAKWAAWLRMAAEANMKPA
PTQLQEEYVQRSLASATTTRRRLGCAGAILFLLILA
>TR-Tetraselmis_suecica.PLY305.C15696_1 [3 - 842] NODE_19512_length_1371_cov_154.397126_g7260_i2
LLKQLAAGDPLLPRTVRDLLMKTPVWVPYNSAYVVDTWDGIRAANSFRTSGDHLDSHDYI
TLLYTRYRILCGERGQEIKAGWNREHVWPRSIGNLSTEQPGAGTDLHNLFPTDCSVNCAR
GSSNFHNIRRCRGARPFLDTTPAPGYNGLLDAYKMGNAWEPPDAAKGQVARALFYMACQY
CDCGDGNRMPLRLTEHDDGLHCSRGDGGPGYLGKLSTLLEWNRRFPPQDAEKKRNSTVER
IQGNRNPFIDLPGLADMVTWETSAPHPGVLSLSLLETLPE
>TR-Tetraselmis_suecica.PLY305.C15952_3 [1353 - 400] (REVERSE SENSE) NODE_19827_length_1354_cov_21.671264_g10684_i0
QIEAETAQACPCRRFFMAAVSNICAAEAAEHGEGAESSEPSEGSEPCSWSELPVALWEAV
LARTDPAWRAVARHVSCALRAASSSVGGGVGLDKLSGEVICSSVELLEWAVTEMGFPLCG
EAGTELAAGFGRLDIILRMREWDWPLGDTVCQRAAACGSLEVLQWARAQGCAWDEAVCTF
AAENGHLHVVQYARRHGCPWDHETCTYAAEGGHMALLQWAHAQGCEWNCETTAYAAEEGH
LDILVWLRQHHCPWDTLTCAYAARAGRLRVLQWVREHGGPWDEETCTLASGAGQLQALKW
ARSHGCPWTEEVSLDPPH
>TR-Tetraselmis_suecica.PLY305.C16097_2 [1053 - 214] (REVERSE SENSE) NODE_20002_length_1344_cov_127.349807_g8471_i2
LGNIYEIWSRTSRRWCIWHKWVKTVREQKDRSRIAFLTKAAHPTPDSCLAASPSAVCQCG
KSQPHFAEPGQPSSAAIWCAKCPQKTATAVDVVSRRCQCGAKRPTFGLPGQKLGQALWCK
TCPGRDPASVCLGYTYVPASERKNKQVDKEEAAPRRGGSRAASRPSSKATRQDGAANQPE
NLLLQDKSRQSHARRSASEATAADKQAQGAAAAKGTKTNAPGASKQGPAKQAEGTTKGGA
PGKGKATAVSRRASKRGVHVEPAPGLDSNPRPAKRLPHDA
>TR-Tetraselmis_suecica.PLY305.C16104_3 [1126 - 272] (REVERSE SENSE) NODE_20010_length_1344_cov_18.491120_g10771_i0
QQELRRSRVVSVMAAPAFARPLLAALLLVLVCGTSQARRLSQEVRNDQSLDAAFKNVFAR
GEQNNVDQAVDISVPDVTAAPAQAVDDIIAADFEPLVLDPDNPTCTLADREVYQTFSITD
DRPIGREASRGKQYEFYVRPGLEVRPIVLVMLKPGERSGGASIVTDGLEGETDVTRDRNV
KTLCGNWAWQATGRYKASVQTDDTDVVLRYFVRKRAQRIGAFNADSALDIGLDVETTVAG
SNKDLDTNTDVVSRSQNGKLVISLTNSVGDSNTPVDPFASFNWGI
>TR-Tetraselmis_suecica.PLY305.C16127_3 [1078 - 404] (REVERSE SENSE) NODE_20036_length_1342_cov_100.473318_g10785_i0
EGITGDPMALRSFPALLLLAGCLLLVGSSSAVTDHLRKPGASLLSADAEPYLPRKRPELA
LTLGDLVYGGSGCSEGSATLTTAGPLYTLQFSNYTAAVSTGPRRVRKTCNVFIPVQAPPG
IQVAVAGMSMGGVASLPDANSTYGEARAEYFFAGSTGPVLEREFEPGFDSRFSEEGEQWV
FTECGGSTNFRISSSVQARNSPGATVSLDTMSFKFVEVECRSSAP
>TR-Tetraselmis_suecica.PLY305.C16480_5 [1284 - 340] (REVERSE SENSE) NODE_20468_length_1318_cov_115.383767_g10994_i0
AKMNQPSVRLPEEGKASARLCASCSSKPDAAVNKASRKCECGKSAPSFGLPGESIASARW
CASCPAKPDAAVNVVKRMCECGKSQPSLGLPGEGHRTARWCASCPTKPGTAVNVVSRRCE
CGKSVPSFGLPGEGRASARWCASCPSKPDAAMNVVKKRCECGKSQPHFGLPGEGPTSARW
CASCPTKPGVAVNVVKKRCECQKKIPCFGLPGEGHASARWCASCPTKPNNAVNVVNKRCE
CQKKIPCFGLPGXXXXXXXXXXXXXXXXXXXXXXXXXXXXXXXXXXGARLRTLVCLLPHQ
AKQCRKLEQEVRVRQ
>TR-Tetraselmis_suecica.PLY305.C16700_2 [308 - 1036] NODE_20733_length_1303_cov_76.425837_g2745_i1
RCAWIVLAFVRMSKLTLKDGPQDCCFLPEDCQYTCPEGSYPKYGKNCVNSFEDCQCEEGY
TRQIRRETCHWDPSETDPKSEGKSEFSSEQDFRSACMGHGKQFCGPWRWWESECPEECVD
VCRSDRGNDRRRNMLSYYDSRQYREWPGAWGIRRALATGYFDQAYLGTGNLRGKFCVAIC
KSRRYATGCYESHRFMGERFCQYLKCDKFEERTTYIDGCHHEDDYIDLNCKVCKRIFPRC
GRR
>TR-Tetraselmis_suecica.PLY305.C16807_2 [8 - 1297] NODE_20857_length_1297_cov_92.596154_g11207_i0
TPLSRLPARGHTLQLALSGLPCFPTLLVKMFQSLLHSEAEAWPLSELHVAGAAMLEGGAP
TLTAPPELPVPLPAQPANPTDDREFSAVDAASPAVVAASKPKKAGSGPKRCECGAHQAAF
ALKGGTRQDARWCASCPGRPSSGTVNVLTFRCVCGVAQPSFGRPGEGMRGVKWCRKCPTL
PPDAVYLVKDRLCECGASRAHLGLPASATAPATAAVEGWGAGVGEGEEEGNAAPVSTHAD
GRPVARWCSACPMKPAGAVEVAAKGKCACGKARPTYGLPGQPATAAAWCRKCPDKPAEAV
NVVTRRCECGAHCPTYGLPGANAKYCATCKPEEAINVVTPLCPCGKGRSFALPGEPSAAA
RWCATCPDKPEDAVNVKLARRSASEPRCECGAAGASFGLPGQPRKWCSRCPGLPAEATRR
KPLCECGVSE
>TR-Tetraselmis_suecica.PLY305.C16831_2 [216 - 1295] NODE_20886_length_1296_cov_19.336006_g11222_i0
GAHPGGAGSVVGRSTHSPVARPFPSSRSPLHTRGGGPAVLCTWHCAFKEAVAGGASLHML
VEACKVGGAMSKTCECGKGCPRFGVPGGGRRWCAMCPTKPDAAVHTNHKRCECGLKTPCF
GLPGEGRASARWCASCPTKPDAAVNVVDKRCECGTRIPSLGLPGERRASARWCASCPTKP
NTAVNVVSKRCECGTGRACFGLPGEGRAPARWCTSCPNKPDDAVDVVTKRCECGQKQPSL
GLPGEGRASARWCTSCLSKPDSAVDVVNRKCECGKSRPNFGLHGVGRASARWCASCPTKP
DTAVDVIHKRCECGERGATIGLPGEARASARWCASCPTKPENARNLVGKRCECGKSRPCF
>TR-Tetraselmis_suecica.PLY305.C16898_1 [2 - 1138] NODE_20964_length_1291_cov_20.333333_g11268_i0
AATRRHQMPIRQECACLGTSTWHATNSSHANHPLPAESNGSSGAEVITHRTVSMPVARLS
YQRRLAASEGRVRKDGRGRIFRVALGTALCAPRRAAGAGHNCSRHPRQHSLLHSAASSED
SGELPDTIFGGQVEREPLTDWQMRRINLALGESLRLSEVQGKGYGVFAAEDLPADTVLLE
ERPYLMPPPVASETKQDVYTLFYALMSGSQEEDTEGTLGWLFDALHCHHMALGPREEMLR
KVFPVVRQLAESKLGTDAGISELSDERLLEVYQTVRTNMQASGGLYIACAMFNHSCIPNA
VAANKGQSDANYSIMTLMDIKEGQEVTIPYIDFSQPVIDRQSSLQAMYGFRCACHKCTTE
LDNLDILGGKAWTGSQDTM
>TR-Tetraselmis_suecica.PLY305.C17207_2 [430 - 1269] NODE_21340_length_1271_cov_24.581833_g10155_i1
VCRARYWPFRRRDAQATLSVRQGAPSFGLLGELASSAGWCAACPTKPDNAVHVVRERCGC
GTRAASFGLLGEGCASRPTKTDIAVNVVSDRCEFGKSQHHSGLPGEGRASARWCASCPTK
PVAAVSVVSKMCECGKSVPSFGLPGEGRASARWCASCPTKPDAAVNVVHKRCECGKSLPS
FGLPGERRSLARWCASCPAKPDAAVNVVSKRCECGKRQPSLGLPGEGRSLARWCASCPTK
PDATVDVVSKRCECGKSQPSLGLPGEGRSLARWCASCPTK
>TR-Tetraselmis_suecica.PLY305.C17335_1 [116 - 952] NODE_21493_length_1262_cov_7.121187_g11522_i0
QLSLFSRSPSREYLTLVSTSSCQYADSIVHITTCSSTSGCHPTGSYPRLPAENGGNMPPA
TTTEFEIARNWNMLFERSAAFRPVVKWLKALQGEKAAFYQRVLSEVAVFAALGLRPEDLL
LDEEQLKRFLFLPGTRTPEGIFSWDVRGPLIRRFGEDARIRVTVEVKRVAFLHLPEYLPE
SYRRRYNDFAYWFQQMVQNAVNEVTPFLARRFGVQAHIVALAVPVSMNATERRELRAAVR
HHIDVSRCPVPCDFWVVPEPKIMFGRLLTPSAFARRRQH
>TR-Tetraselmis_suecica.PLY305.C17763_3 [931 - 377] (REVERSE SENSE) NODE_22019_length_1231_cov_43.325719_g3695_i3
SGPFAWALALRMTVPCGAPTCRQRCECGRSLPSLGMPGKAPKDARWCAQCPSLPEKAVNV
VNKNCECGRSQPTFGLLGWARKDARWCARCPLRPANAVDVVSKRCQCGRARPVYALPPGA
PGQMADAIWCRDCPAKPALAINLKVCDCGIGRPVFGLPGTPASRARWCEGCPARPCDAVD
LIKRK
>TR-Tetraselmis_suecica.PLY305.C17807_2 [749 - 1228] NODE_22078_length_1228_cov_55.588634_g11805_i0
ARSSKMCGWQVLSTSGRTPGCSARRPAEAVNVVTRRCECGAHCPTYGLPGASAKYCATCK
PEEAINVVTPLCPCGKGRSFAMPGEPRAAARWCATCPDKPEDAVNVKLARRSASEPRCEC
GAAGASFGLPGQPRKWCSRCPGLPAEATRRKPLCECGVSE
>TR-Tetraselmis_suecica.PLY305.C18246_1 [3 - 1046] NODE_22617_length_1200_cov_13.836664_g12055_i0
VPPAPCARRRRPANWCLESAALARTAEVPTRYQLPDSTIVFQQLRGIGVMISWARACFIA
TRCTRSRHTYTPVSCSGIQSNRHPQYSTNRATDKAVLRQWLPADTAEREARPLVAVPARA
FTDRAARDRSDPLNCTGMASPFRYVCILDFEATCDDVITRFPNEIVEFPSVLLRWFPGKK
KTRQYEQVAEFQRYCKPVVNPTLTPFCTSLTGIRQEQVDAGVAFPDALQEHHAWLLEHCE
GDLRACTIVTCGAWDLRTMLPRELQRWELAAPDRVYTRFLNIKTEAAKHFRWKNQNGMAG
MLNKLEMELEGRHHSGIDDCRNIARIWQRLVAEGYSPTETSLCNVITK
>TR-Tetraselmis_suecica.PLY305.C18703_1 [142 - 1080] NODE_23184_length_1169_cov_8.562500_g12327_i0
LCGSMPLRMCVCGKSQPSLGLPGDGRSAARWCAACPEKPEAAVNVIDKRCECGKKLPCFG
LPGEGRSSARWCAACPTRPKRAVDLISKRCECGRSVPSFGAPGERRSSARWCALCPTKPN
SAVNVAKKRCECGKRKPSFGLPGERASAARWCTACPTRPIAALNVIAKRCECGKSQPSFG
LPGERRGAARWCTACPAKPDAAVNVVDKRCACGRCKPSFGLPGDARSAARWCASCPARPD
DAVDVISRKCECGRSQPSFGLPGEARSTARWCLACPKKPKQACRATGSYKTRENAASTAL
LSLVYSGKRKHSG
>TR-Tetraselmis_suecica.PLY305.C19132_3 [1114 - 341] (REVERSE SENSE) NODE_23708_length_1141_cov_117.886447_g12582_i0
PGYPCPFNPTTLQLGPASRACIHTGTRCRSRRAPFSRAYFTMARSYTTFLAPLALLLLFA
TPFAHSRELLQAPAFTVDQSKVTFGGSGCPSGTVQVVASPDGQTLSVLFDDYSAATDGRD
TRDRKSCNLAMPVSVPNGISLGIFQVDYRGFAFVPNEHGASARMTAEYFWAGQRGPSRRS
DFPPGFDDDFTLSDTLVGSSVVFSPCGQDVNFRINTSIQARKARDGDETEIAVDTTDIGV
SGRQLVPFFTARFVARRC
>TR-Tetraselmis_suecica.PLY305.C19133_2 [1141 - 338] (REVERSE SENSE) NODE_23710_length_1141_cov_62.975275_g12583_i0
PEESRTRGYFCAPSHNQLELGTASLTASLPLIHTGTPCHPSRTPFSREYLTMASPCNTFL
APLALLLLFATSFAHSRELLQAPAFTVDQSKVTFGGSGCPSGTVQVVASPDGQTLSVLFD
EYSAATQGRDTRDRKSCNLALPVSVPNGISLGIFEVDYRGFAFVPNEHGASARMTAEYFW
AGQRGPSRRSTFPAGFDDDFTLSDTLVGSSVVFSPCGQDVNFRINTSIQARKARDGDETE
IAVDTTDIGVSGRQLVPFFTARFVARRC
>TR-Tetraselmis_suecica.PLY305.C19185_2 [887 - 102] (REVERSE SENSE) NODE_23774_length_1138_cov_74.752066_g8840_i1
GVAAMSGYYQPNPNSPHPDHGMHSVDYAYNGHHPGPGPRENSGGVYYQGRPQQFFRQMTM
PVTEDGHILVEMPGGQVGYYEFEDGGGHSSMKNAKYVDQPEDKKTIIAMDPSLLMGMERT
LFSALNVGTLVIIMGLGLMAVGKTEVVGTDPNTQGIFLSTAGIVFCVGSYIMHMWRIHRL
ICGKVLARFDSQLWAGALTALIVFAFTAEVYYALRYPMLERSAAVEIITPPPLPGAPDDA
VDTIESIVANVMPTPTPTAVLG
>TR-Tetraselmis_suecica.PLY305.C19410_1 [2 - 913] NODE_24059_length_1124_cov_22.709767_g12757_i0
SDWAGGGDGSVSDAHGKEDTGGSIGGGGALEMRQQGGSDGESRGSAAPPADPACLRRFES
LGWRHAPAVDECQHRGEYLDPFTGAGGDPLPVSGECVFHYTQHQGWPQPRAVEKCIELAN
TPPYTPPIMMSPPPPPPPPDKPQAPTQPNLSYRLCKQHHLHAGLAEEDIPVVCLPWMSVL
DPPQECLCVGDDLYYARSFRRKLSAGEGYIRMLPSGQIEAKMERLPALGYPHVEARGWPE
DVAEKLYEGVPVRRWYRNFSSLPTEEQKKKCGRASLNELRNYGLIRDEHAVRATRRLLGN
RDIC
>TR-Tetraselmis_suecica.PLY305.C19415_1 [435 - 887] NODE_24065_length_1124_cov_7.581395_g12760_i0
CASCSTKPNSAVDVVSRKCECGHSQPHFGLHGGGRASARWCASCPTKPDNAVNVVYKRCE
CATKTPSLGLPGEGRTSARWCTSCPTKPDTAVNVVTERCECGRSRPCFGLPGQGRAPTQW
CASCPTKPDNAVNVISKRCECGTKTASFGLP
>TR-Tetraselmis_suecica.PLY305.C19536_1 [104 - 868] NODE_24214_length_1115_cov_158.340525_g12831_i0
TLSTSLRTLRALAMGSAKILPLLFAALLLLAAPTAHARELSGLDGTELEVHPIDEAGNAI
IQSIGTPFTVDAREITFGGSGCPQGTVQVIVSPDGQTISVLFDDFHAATEDGDSRDRKSC
NLALPVHVPNGVSLGIFQVDYRGYAYVPNLSRAKTSIRSEYFWAGVRGPVRTATFPPGYD
DDFAFTDRLAAASIVWSPCGEDLNFRINTSIEARKGDRYTNGEESEITVDTTDVIVSGRR
LVPFFTARLVSRVCN
>TR-Tetraselmis_suecica.PLY305.C19668_2 [762 - 109] (REVERSE SENSE) NODE_24385_length_1107_cov_92.394140_g10426_i1
CIYIMSGYYQPPQPTPHDNAGGVYYQGRPQQFFRQMTMPVTEDGHILVEMPGGQVGYYEF
DDAGGHSSVKNAKYVEQKEDKKTLVAMDPSLLMGMERTLFSSLNVGTLVSVMGMGLMAVG
KKEVVGTDPNTQGIFLSAAGIAFCVGSYCLHVWRIHRLIKGKVLARFDSQLWAGALALLI
VFAFAAEVYYALKYPYLARSVAVEVKPSVPVPTATGVI
>TR-Tetraselmis_suecica.PLY305.C19856_1 [267 - 854] NODE_24611_length_1095_cov_523.800191_g12998_i0
YVPAQVGAGQTLLKRPLVLLPDLLLLLRGEVVLDVEGFPDLLRRFPLYHVGHSQAGKVQE
RLNVEVVHRQDELKQSALVHLHELHVPCLDVVVQLGRLVNVGLLARVHVVLAVLDHLGQD
FAGYVGQRNGRLRAGVCERGGRDEKGGRDAREGRGGGAVPEREGGGRHPRSCSSPSATRT
PRLPPPQTSARLNSSA
>TR-Tetraselmis_suecica.PLY305.C19919_1 [184 - 918] NODE_24685_length_1092_cov_17.626079_g13030_i0
NLDASIRRLVLIMAPRSYKRPLPALALLMALLLAAPESASASSRRELTASGAAAAESAFR
INSSEVNFGGSGCPQGSVSVVASPDEETLSILFDSYAAMTDEDDTRDRLSCNVALPVHVP
NGISLGIFQVDYRGYAYVPNVRGARATMRAEYFWAGQRGPVRRTSFKKGYDDDFTLSDTL
VGASVVWSPCGEDVNLRINTSIEARKRERNTDGDEVEIGVDTQDITVDGKQLVPFFNARV
VARRC
>TR-Tetraselmis_suecica.PLY305.C20376_1 [116 - 775] NODE_25230_length_1063_cov_69.162722_g13301_i0
ILTMARSHNTFVAPLALLLLFATSFAHSRELLQSPAFTVDQSKVTFGGSGCPSGTVQVVA
SPDGQTLSVLFDEYSAATQGRDTRDRKSCNLALPVSVPNGISLGIFEVDYRGFVFVPNED
GASARMTAEYFWAGQRGPTRRSDFPPGFDDDFTLSDTLTGSAVVFSPCGQDVNFRINTSI
EARKARNGNDAEIAVDTTDIRVSGQQLVPFFTARFVARFC
>TR-Tetraselmis_suecica.PLY305.C20462_3 [1057 - 170] (REVERSE SENSE) NODE_25336_length_1058_cov_14.129832_g13356_i0
SLPIAILCRVTPNRRRRWSCRSSISPYINHKRNKKFQSTTNNAGIYNIAPTGAPPHCLRR
SRSPSSPMALRSTPTCRRGLALTWLGISALMLAHTAAGVRPSPSEAFTIDESSVRFGGNG
CSARNAQAIVSPDGRSLSVLFDDFRVDTEGNSRRGQATCNMHIPIRVPAGQSIGLYEVDY
RGFAYVPEEMDGASASFSADYDWSGRKGPTRETSFGPGFDDDFTISDTVQRESIVWSPCG
RPTLFKVQSRIDASEAARGSARYDDFIEVALDTADFRGRQLEGNALVSAKFQVRQC
>TR-Tetraselmis_suecica.PLY305.C20681_1 [203 - 889] NODE_25620_length_1043_cov_28.392354_g9556_i1
IPRPESHSGALFGCLFTAGSSRRCECGRAEPSLGMPGEGRSSARWCATCPGKDPAAVDVK
SKRCECGLKRPSLGLPGEPRGAARWCATCPNKPPEAVSLNVVHKRCECGARRPSLGLPGE
GRASARWCASCPSKPENACNVVNKRCECGLRRPSLGLPGEPPTAARWCASCPNKPECAMD
VVHRRCDCGRAEPSFCPAGEGRRAAKWCANCPTKPADAQNVKRKREPGT
>TR-Tetraselmis_suecica.PLY305.C21034_2 [3 - 800] NODE_26043_length_1021_cov_83.842593_g10994_i1
SPARWCASCPTKPDAAVDVVSKKCECQKKIPCFGLPGEGRASARWCASCPTKPNNAVNVV
KKRCECGKSLPSLGLSGEGRASARWCASCPTKPDAAVNVVSRRCECGKRQPYFALPGDGR
SPARWCASCPTKPDAAVNVVHKRCECGKTQPYFGLLEGGRGSVRWCASCPTRPDTAVNVG
RKMCECQKKMPCFGLPGEGRASARWCASCPTKPSNAVNLSKRCECGNSPPSLGLPGEWCS
LARWCASCPTKPDTAVNVQSKRKRAT
>TR-Tetraselmis_suecica.PLY305.C21416_1 [402 - 998] NODE_26490_length_999_cov_2.166316_g13925_i0
TRGASAASAYPPLDCRERHAARRGGALPVLNIQRARALWVRSASAARLARSWGFRKRGPT
SARWCAGCPSKPDSAVNVVRRRCECCTKQPFLGLPGERGALARWCGSCPTEPHHVVDVVD
ARRECGKRLPLLGVPGEECISARWCGLCPDKPDTAVSMMRQRCECGRSEPTLGLPYGGTS
SVRWCGSCPTKPDSAVKMV
>TR-Tetraselmis_suecica.PLY305.C21489_1 [875 - 144] (REVERSE SENSE) NODE_26572_length_995_cov_5.654334_g13962_i0
TPCNWDSNPFGMSENQEPISATVRTMTNSGSQRNIGPRDNSGMYAQARPQAFIRQMTMPV
NRDGHILMEMSDGQVGYYEYDDEGGHSSLKDAKYVDPKNEEDRALVALDPSLLMGMERTL
FSALNVGTLVIIMGLGLMAVGKASEVGTEPNNQGIFLCSAGILFCIGSYCMHVWRIHRLL
CGKVLARFDSPLWAGALTALIVFAFIAEVYYALKFPVLERSAAVEIMNVGAEEMMSPPAP
VPLQ
>TR-Tetraselmis_suecica.PLY305.C22003_3 [962 - 411] (REVERSE SENSE) NODE_27186_length_964_cov_19.300546_g14292_i0
AVYVMRKRCECGKSLPSFGHPREGRASARWCASCPTKPDTAVNVVRKRCECGKCRPSLGL
PGEGRSLARWCAYCPTKPDAAVDVVHKRCECGKCRPSLGLPGEGRSLARWCAYCPTKPDA
AVDVVHKRCECGKCRPSLGLPGKGRDLARWCASCPAKPDNAVGLLHKRGTKTAVPAERKR
KLAT
>TR-Tetraselmis_suecica.PLY305.C22171_2 [208 - 954] NODE_27388_length_954_cov_71.340331_g14393_i0
APPELCSQDRLCECGASRAHLGLPASATAPATAAVEGWGAGVGEGEEEGNAAPVSTHADG
RPVARWCSACPMKPAGAVEVAAKGKCACGKARPTYGLPGQPATAAAWCRKCPDKPAEAVN
VVTRRCECGAHCPTYGLPGASAKYCATCKPEEAINVVTPLCPCGKGRSFAMPGEPRAAAR
WCATCPDKPEDAVNVKLARRSASEPRCECGAAGASFGLPGQPRKWCSRCPGLPAEATRRK
PLCECGVSE
>TR-Tetraselmis_suecica.PLY305.C22225_1 [158 - 802] NODE_27449_length_951_cov_175.093126_g14433_i0
AGMAEQPPRSPGGPEAGFQRAFKSLASMQESSMLTMLLLCSIVEFFAALTFCTRVVCHNY
AAWALSAGVVSIVLTGLLIGLLHARTGIYNKIIPYLATFLFVWWIPGAGVTTFSGPFINV
GNGYFGAWGAFLSSFLLCHARVAGTDWRSYMDKTMATMKPNKGHSHEESPYPPAGPPAPE
APHFPGPYPADAPPPPAEQQKQMDPAASGPYQSQV
>TR-Tetraselmis_suecica.PLY305.C22286_1 [946 - 83] (REVERSE SENSE) NODE_27530_length_948_cov_3.106785_g14471_i0
EIHFPVLNVLRIIQNTKIMERMPVALKLGNLRIVEYLYSNGYKLPKNACRVAVEAGNLQC
LKFSHEKGCVLDEKLCMSAVWKGSVECLEYLHHAGCVWDIMTSYTAAKSGKLDCLRYLHE
HGCPWNVYTTIAACQRGHLHCLQYAHEQGCPWSFSCVTVAAARGHLNCLVYAHERGCPCD
SLVAPAAAARGGSLSCLRYIHEQGCPWDERTVHAAAENGHLECLQYACEQGCRIDTKAAV
VAAVNGHLQCFQYVLEKGCIWTQKAHIYVTEHAPVECVLYAKTCTVSV
>TR-Tetraselmis_suecica.PLY305.C22317_1 [103 - 921] NODE_27566_length_946_cov_7.248606_g14488_i0
PGMPAFVTIRARRYHLAWLLLASALLADHGKGQRLPARQRHAPAHHSKRELGALRKYDLT
NIVHTLSYWHSHKPAIYFSANGADLAVEQLFFGRQKGGTFVEFGGFGFHGDAMSDTLLFE
RYRQWRGVLFEAYLDNFSRARQRRPGALWVGKPVCIEGSAASGGGQFVPAEGKLLSGACE
PIGPVLRRAGIDAVDLLSLSLDGYEAPVLEHMLDWSIPVRVVVVAMPRGRQAQAGNGRAR
AALLARGFEEERRVQVKDTGIFVNPAYTPPGAR
>TR-Tetraselmis_suecica.PLY305.C23022_1 [689 - 3] (REVERSE SENSE) NODE_28401_length_903_cov_5.446136_g14949_i0
LCFWASTAHASIAPLLSMEKIDRTQMAGGATTLSDFLRYDEPIPVSHTFLGHEVTYSVVN
SQSGTIIGGGVVLVPPGAPIRTAIRWLRTCGFAPMTFNGVKLSEDSATMASAAIPLWRTI
LELDLGTAGYILCFKTILGRTIILTFLNGSIASIASTKTKIQDVEGIPSGQQRLIFPSRQ
LDDHRTLTDYGIRTKSTLLVVPRTMCGGGPMFVHVDAESAMVVRAWNSS
>TR-Tetraselmis_suecica.PLY305.C23396_1 [3 - 647] NODE_28844_length_882_cov_2.655462_g15212_i0
ALLPRPILPTRVRVVTAKREGLGKRCKRSGKTPSFGLPGDDSSSARCCASCPTKPHEAVR
VATRRCQGRKRQPAVGLHGEERSSARWCASCPSKPNNAMDMVTKTYACGRSEPCIGLPGK
RCTLTRWCAFCPTQPDGAVYVVSKRCGCGQWHPPGERPSAAQCALHPSNPGTTGDVMHNR
GRDCGRSQPSMGLRGQGPWFAQWCASCPTKPASAA
>TR-Tetraselmis_suecica.PLY305.C23580_1 [3 - 587] NODE_29053_length_871_cov_4.188564_g15332_i0
GVLLVKLLLVPADTVPWSVFARVFFRELLARQVRWIRGGAIFLQPEWDGGDDHMRIDMHF
QGAKMSLGIITLQSRIANSSSRPKKMESATAELSAIKATMDDRNGMPSQATTDHFWASFE
KIKQGERFSDYLNIFGVCPRPNPTHHATLARWLRQAVVDSQTAGYHRPGRNGWPTFVTQY
ANFGDSEMEVFKGYD
>TR-Tetraselmis_suecica.PLY305.C24342_2 [2 - 529] NODE_29974_length_827_cov_8.347044_g15865_i0
ALGGRRCKCERAAFPSFGVPGTKHARWCSKCPDKPADAVDVVSKRCECGKSNPSFALPGG
TRKDAVWCQKCPGRPANSVNTVLRLCACGKTASYGFPGQTRKWCNTHKPEGARNLVTKLC
ECGKHVPAWGLLPAEGAPQRVKPRWCRSCPQRPADAISCKEYLQKRKRGEELLSDG
>TR-Tetraselmis_suecica.PLY305.C24349_1 [155 - 826] NODE_29982_length_826_cov_40.751609_g15871_i0
AMNSRTRLALLLLGLVLVSQVARPVQSADDDDDDDDDDNNSKHADDAGDDNTDDDTGGSC
NGGMRGFNWPVARVSWPSCAKCQIWGVGVPCIRQDTLRPENCNGSGMRYCTEAHLAEACP
EPCQNCESNTRQDTEHRFFHKHSSFSWEDVALAGHYDNVYVERDGDKICLATCWRDPWEG
KCTGWKNYRGLKFCENMNCEHDPNNRVVGCHRADTTQFNGPFHK
>TR-Tetraselmis_suecica.PLY305.C24399_1 [823 - 98] (REVERSE SENSE) NODE_30042_length_824_cov_7.889032_g15912_i0
TERASGGTKSVKANFANTYAGEGGNSVDQVIDLVMPDPEQAKPPVEWVRDVIPQRINPNK
PQCAIGDPETYDFEEATTAPVGNTALTKVQIYVPPESDIRSEIRVKLNQTRKDGVVEVTG
PGVYGVIRVDDKSPEKWLCGQWAWSHFGYYAFELKVLDATVTVEYYKRDHIPSRSASFEE
FPLTFNLTVHTTVAGNGVNVLTDTSLLSKQGAGKIDVTLDNTILGNSNTISQTSRARVDN
DN
>TR-Tetraselmis_suecica.PLY305.C25023_4 [718 - 2] (REVERSE SENSE) NODE_30787_length_793_cov_7.073925_g16353_i0
HTGAVLQQTLSYRRHAAPQAAGGGHVKLLQELLDRGCPWGDSAWSAAARGGHADCLELLL
AQPEGCPPAGACAAAAKGGHLGVLQTLKAVGCPWDSRTTAAAAGCGDLELLQWARFHGCL
WGVQATVTAARGGHLPVLQWMRSQGISLKAKTFAAAAASGSLPMAQWLHAEGCPFDGAAC
AAAAEAGEAALLRWLHAAGCEWDARTSAAAAGRGDVRLLAWLEAARCPFDASACGSAVH
>TR-Tetraselmis_suecica.PLY305.C25094_1 [787 - 119] (REVERSE SENSE) NODE_30876_length_788_cov_5.874154_g16409_i0
DLTMLLTPPLVSVFGTATAVGGLFAPAPLRSVCHALAVILLGPRLLGEKTYTRLSLMMML
YCWLEELNVPGYRSPGVPALLVNFCAISLSFHASVLLDPTGFPRMASFSGYSMGGFHVGN
FLVHILPVILLLTWTARDLPGYADAVSGVGPCLGLITAANHLIWSFFTAKGLDLSEVYLY
FHPWIWTSLWVVAIATHLVLGACWQSAVAAVLQLPPLDDAALS
>TR-Tetraselmis_suecica.PLY305.C25237_1 [3 - 479] NODE_31046_length_779_cov_44.606849_g3025_i3
CECGGGKAVFGLAEDVQLGGRWCAQCPTKPATAVNVVNKRCECLRSHPSFGLPGEDSADA
RWCAHCPTKPDTAVNVVSKRCLCGRSRPSFGLPGEPAKAAQWCAQCPERPAGAVNVRSAK
CGCGRSVPSFGMPGQRVKDAKWCSKCPDRPDGAINLRKR
>TR-Tetraselmis_suecica.PLY305.C25742_1 [2 - 556] NODE_31628_length_753_cov_48.602273_g15871_i2
SWPSCAKCQIWGVGVPCIRQDTLRPENCNGSGMRYCTEAHLAEACPEPCQNCESNTRQDT
EHRFFHKHSSFSWEDVALAGHYDNVYVERDGDKICLATCWRDPWEGKCTGWKNYRGLKFC
ENMNCEHDPNNRVVGCHRADTTQFNGPFHKPTCKECAKIFPKACGHLYDGKLEPSAEWRA
LKPSP
>TR-Tetraselmis_suecica.PLY305.C25964_1 [1 - 555] NODE_31883_length_741_cov_38.393064_g17079_i0
ASARWCASCPTKPDTAVDVIHKRCECGERGATIGLPGEARASARWCASCPTKPENARNLV
GKRCECGKSRPCFGLPGEGCASARWCASCPTKPDNAVNVVCKRCECGKSQPHFGLPGKGC
ATARWCASCPNKPDDAVDVLSRRCECGKRQPSYELPGEGRTRWCASCPTKPDQACIISYK
RKHGG
>TR-Tetraselmis_suecica.PLY305.C26531_1 [70 - 615] NODE_32546_length_711_cov_21.095166_g17532_i0
RSKLRTERARPASGTRGGRGNRGPARQATGGAGRSSVPWCASCATKPAAAVDLVRKMCEC
GLSTPSFGLPGEGRSSARWCVLCPTKPDAAVNLKTRRCECGKSQATLGLLVPGEGRGPAR
WCAACPTKPDAAVNVVYRRCECGESRPSLGLPGEGLKWCAACPTKPQHACPTQAINKRKR
TD
>TR-Tetraselmis_suecica.PLY305.C26592_1 [55 - 708] NODE_32616_length_709_cov_2.018182_g17581_i0
PPTNLHPPQDMAGSRYHSDPERLPLVRTVGENGAPALTAEGVGNARVALFFGLVRDLSSR
QLDELFAEAWAEAMVSASESPEQRSIMRSQAVADIVVMIVQTRDVRGGKGERDLFRSLLA
CLHTRLPRTAEALLPIITTQSYGSFKDIVQLVEQVDDQTATCQVDDGCRTCPRLRELRKA
AVAVLVDALRKDKATLEALPKEAAESTAVCPGEPKLSL
>TR-Tetraselmis_suecica.PLY305.C26703_1 [1 - 582] NODE_32742_length_703_cov_30.217125_g17671_i0
GGGSKHSGGIEAPRALWNHVVCSFLCGNDFLPPLSCLNVMRETGWLMRLRTICDASGLQL
VSDDGTRLDWRAIGALLSGLSRTEDADFARADADYWSAPRPHVSGPGDAWDNYPLLHRRE
GLRAIRPGDPDWRARYYSMLFGMRNGGGINRVVGEYLRGVRWTFDTGSGLRHARIFNELI
SLNGVATAQGGGQQ
>TR-Tetraselmis_suecica.PLY305.C27466_1 [664 - 2] (REVERSE SENSE) NODE_33630_length_666_cov_1.552674_g18331_i0
PALTADVDQGYVVTASSVFRDGDYNGYFAFDRLNGNYQGGWVADVVSLPQHIAIQLPSPA
MVNSIRVWTAGTRAFKRVTSSRLEGSNDGSSWTELAAYANMTHETIASMSKASHVHFQND
FDTDHEPAESVLLFEGGVTSPGAYTHYKLVVTACASNPVSISELVLLPPLIPLPIPALTA
NFDQGYGVLTSSTFSSNYEGYHLFDRSHGSLQAGWASSETA
>TR-Tetraselmis_suecica.PLY305.C27491_2 [504 - 1] (REVERSE SENSE) NODE_33658_length_664_cov_83.400000_g18350_i0
LHPQTPVHGTLWSTCGWQLLSTSGHTPGWPARRPAEAVNVVTRRCECGAHCPTYGLPGAN
AKYCATCKPEEAINVVTPLCPCGKGRSFALPGEPSAAARWCATCPDKPEDAVNVKLARRS
ASEPRCECGAAGASFGLPGQPRKWCSRCPGLPAEATRRKPLCECGVSE
>TR-Tetraselmis_suecica.PLY305.C28373_1 [2 - 583] NODE_34672_length_622_cov_3.572426_g19154_i0
RECGQGQPTRALPGERFTSARWCASCPTKPDAAVNVVSERCECGKRIASLGIPGEGRSAV
RWCASCPGKPDHAVCFTVGKSCECGKTRPTQGLPGERAQWCASSPTKPANAVNVKLRRCE
CGKSKGLPGEARSSARWCQACPTKPDTAVDVAHNKCECGKSQPTILGLLERGPALRGGVL
PVPPSRRRLAVCQL
>TR-Tetraselmis_suecica.PLY305.C29588_2 [571 - 2] (REVERSE SENSE) NODE_36044_length_571_cov_1.798851_g20320_i0
NQVTPFYTADPAAPRAGQAPQPASSKSSTPQAKAASSPTSGAGEVAGKPVWREQGTFEES
ERARRSAHGHTPKEKAFFSHCWRDPETQVKKRRIIDHFSAPKEVGGGDMISWADYLDLKA
EGPIPWRKEIEEGIASCSKFVVFVDKAWLTSYNCLQELALAINHGKPIVVLVLERQAWEL
LTVPGGSSQA
>TR-Tetraselmis_suecica.PLY305.C30584_1 [1 - 531] NODE_37148_length_532_cov_2.080745_g21340_i0
QDPQVAKTHIRNPIADSSPRYPLWADRGWMGVSGALGARLGGIAQRAAAAPVRPCSGVAR
LFRLRAGASAGEARQWLPVAPPRTSLRLLGTVAALNDAREALPLASAEQQALVDALKEGF
NVAVDAVAGSGKTTAVLHAASAMPSERLLVVTYNAQLRLATQERARRLGLPNLMVHT
>ORF-Tetstr1.Tetraselmis_681_19 [8910 - 7972] (REVERSE SENSE) 
MVDGANVCRLKTHPDGCEVDGDMFPDGTETFSLGKIDKVWDKIYSKNTYATTIDSAQSYS
QDVYATVSATVNSLSVLGAADFGNNTLTGVASPTASSDAMTKGYADANYLSLSGTINTNI
TVPSQSVVETNPTHPTANQLVTKKITEDRYSRKTHDHDGVYAELTVLNWISEFLAEMAAA
TTHGNLSASSDGTFATASFDIPNTIRFKISSTLLAQNVQTVDSVRLTVRVFHSATGVYIT
SADQELSLSFDQATNTILASQTGSLSFGASTTLVGDLSIKVVIDAKIAGYRRPVMTANAQ
GEWSSPSVIRLDL
>ORF-Tetstr1.Tetraselmis_2309_171 [32438 - 31212] (REVERSE SENSE) 
MSGLSDAFVFSAKPRAVTAMKYRHNLPPINGRTFSPGDTIQLSIPCGNKGEFLNTKQSYL
KFSLKNTEATTTDTLTLDYSASAVICLLEVIYGSNVLEYIDQYPALYHMLLDAQGDIQQM
AYACGVTEGIGSTSRTGVTINGGDSLTVCVPLLSGVLGSMQHKYIPIGDMVRNHLRLNLT
LASKEDPQVSTAARDWQVNDVELCCEIVKLDGSVASAISQANASGYRIPMTTFSNHASSV
ESGSTLINTLISGNYRSLKTLFTIFRLQENMGDGTKKTVSSRHNPIGDAGRWQYDVGGQL
VPQKPCNSNSESYAELAKAFHSYGTLDHHGIISKTTWTASNGSYIIAQDLETQSHKSAVS
ESGVDVSTSTIYLKAQFAVALAKALRIDTFTHQDAILFIDPSGMAQTVF
>ORF-Tetstr1.Tetraselmis_3242_301 [286933 - 290286] 
MDAGARVAQEPRRHRRRARGHDHGRRGHGDRRAQPVCRRPERQQHAVQQALRVPSGRGGR
RRPVAPGGVRRRPPGQNVPGRVGAAGRRQGAGGQGPHVHGVRVPRLAPPGRHPQRHTRGA
RHPVRRVEMAPRVPALRAGEAPERRRRARPGQSEPLRGLAAARGLRRVGGGVRASDSARL
GGSVFFFLSSKQFIPPVSMSQYSSLYPTNDIVSYTTETPNVEYVSSNVVTTLGPVFTPKV
YAKELDVLEIASSGKVAVTLLDEHAFDIVDNASNIILFTARDGNSFKLQTEAGDTSISVG
PDSDVALVGGNDVTMTATAGAAVVTAATDVDINAGQDFHIDAATDGYISASNNLYLDADN
DMTVIAAQAMTMRSVNAAVDIDAGTDIDMDAAGALSATAAGTATLESTGADVDINALTAL
TADAGTTMTLTAAGDATLRSTSGAVDVTATTDLTLSGSTGAELSSSEGGVSISASQTFDA
GSTNMTFDAFGTLAATAAGAASLESTAAGVTLTAATTMDMNANDLDIDVAAATTLDTATL
STASTGATSLTAGGTMDLSATGDLGVESTAGAAGVTAATTATVAGASGAALQSSAGPVTV
DAATDLTLEADETATLRSTASNVQITAATELRTDAATASFNSSGTTDVTAAGNLALDTGA
GLSLTSTGATTVDAGTNLIMYGETNTTVEAKTGDLVMAASNGDVTIFSETGTIILDGNLD
IRGALGGVSSLSSDNDVNITAGSNITADAAGDVSFVGSNALDLAALVGAATLSSRDSNVE
IEAGDDIYITANKNVFIAGTTDNVEVTAQDAIILTSAGTIALDATTGLAADASTITLTSA
AGTTITTADGALALSSPGGTASLSSSQAVTVASTSSAAAVTGATNATVTASSGVASVIGN
SVDGNVVTAKLESAGAGNFAQIKVPENGKRVFTVGDYNVIEVYKTDFYDPSDSNNLTDYK
IKINGDFEILGTVNSIGVTHTEIQVEDKIIHLAFNSNADLPADGIGNNGAGIRVDGVPAL
GAHISTHPERYQKSITWNHGVNGILDLGKKDTVGSESYWDVQGGAMRWTQVDEATGDEVS
FIMRINEREEFEMLKRTKAFGGAEAFTKVAKFGRVMPM
>ORF-Tetstr1.Tetraselmis_887_24 [32728 - 33648] 
MSHRAFVSSIGSSDKSAVQAAFDGALLSTHFPHMGGGRSPIRRGGPIEVFLENVSAIHRD
AGASSLGRRLLEDSWIDFAGVGAGTNAELQALISMLIKPEMTISSALLYVNSTNTIPGTS
TADITSGISGSSLTWEYDIGAPNAARYFWVELIGDNAKSSITPLGVYTTQDNTPPVITAR
SVSRGTPPTTVLNVTFNVTDNDAVQTIYVLLNDTHDTNPGPALIKTIGDVFPGGTTSHTY
TGLTPDTIYYTWIMAKDQAGNETSVDGFGPITTNADSTAPTVDSFSLVAGTDAESQVSIS
LTISDTA
>ORF-Tetstr1.Tetraselmis_784_639 [405187 - 404609] (REVERSE SENSE) 
MVRQGYVRPLVLMVIGWYMGTRQMIKKHTDDVDSATMLLHPAYCFYYTMYAGAVFVLVYQ
EWDRRQGEPDPAVKCSDYFYDTYDKFGFIVDSFENDDSVIFRANNFFFRMVAAFLAQMVV
AFGFAWNLRRRAAKVKDIKTFRVWMFRYSITALAVGVGAFLVLTLVTPKDEEDPSAAGAV
PCAFDPASMAPPA
>ORF-Tetstr1.Tetraselmis_2665_7 [14663 - 14977] 
MDNRSEYLGNDIRLIDKSGMLLFGINGFGKSCLMKSLGLATVMAQAGMFVSADSFSFSPY
AKMFTRIWNSDNINKGLSSFTVEIMAHYLNMTTEVCISLNRYDEI
>ORF-Tetstr1.Tetraselmis_3242_801 [525254 - 522519] (REVERSE SENSE) 
MASGGGGSAGGMEDLLARFQIDGGRCPTHTRFGGAFGSYYIPVVENEGFFRVYAHHVARH
RFSAKYHGQACVGLVERHRDHGPVVIDLDFRHTPLTDAQNRQFEPMRRYTREHIRQFLRK
YINCMAEWVVPPREFTVVVMEKPGARMDKGVVKDGVHVVIPEIVTHTRVQSLIRREFIAR
HESEVFDGMSTSNQLPDIFDEAVIHRNGWMMYGSGKENDTHYEPTFQWRVTSGFCDINIA
TEELAPPADEEGVLRLVRLLSIRNKETLTPLRPEKEPVIEQAIRVEEMARAEIRRNPNMQ
DAAAPSGRRYATTDDYDMARRLAPLLDQDRANAYASWIKVGLCLHNIDDRLLNEWVAFSQ
QSPKFEGGLCENLWSHMAHHPDGLGLGSLRRWAKQDSPHIYDKIVKECVSGRVQAAISGL
HHDVAMVAKGLYFDRFVCSSVRNNAWFQFEEHKWQMCDSGYLLRRMLSIDIFNRFMDEAM
ACNQTAQRLTADSQGDENSDAKVRHAQLTEMYRKLNEVGLKLKHTSFKDAVMRECRELFY
RPHFESALDSRPGLIGFKNGVYDLDTHEFRDGSPEDMISYCTNYAFTPYDAGHEATQELH
AYFAQVQPDPAVREYLLRLLGSYLHGSIREERFHVWSGSGANSKSLCIDLFERALGDYGV
KLPVALLTQKRAASNAATSEIARLKGRRFACLQEPSTDETLNTGLLKELTGGDRIMARPL
YREPIEFKSFARLALVCNALPNVPSTDGGTWRRIRLLLFPSKFCRDPDPNDPLQFPMDTS
LADKLDDWAPHLMSLLIEKFKLYCSAGNREPDQVMRCTQEYQQSQDAVQLFLGHKVVADK
GGSVLVAEMHSMYKDFLREMSIVGVSTRRVEFVKEMERHLGLKASGTGSGQRFCGVAFRL
DTVAGDGADDDA
>ORF-Tetstr1.Tetraselmis_3242_225 [218748 - 219848] 
MSRGWVYGLPKGRLGDVRSGPEALDPDSLWIARDVPGRLRPTKQFRLCESWPEYEVALLE
SGMKHMYELVPDGLRTPVWFFADHDCRTESARGMTAEEFVREVCRVHRVHFDLAESDMGS
VMFVSSTCRPEKHSVHVKINMATTLAESRVHAEAICEQCGADDRLKPDLSVYSSRAQQIR
AINSSKIGHDVVKAPVAGCAGPAFRHLVRVNPNHGMREITRPLPEARPRAKAPRGDALPV
DGGEVMVRAALRRSIMPRLLGAMFDAGASRLEDVRAVDGGAMLMCYLDGSLRAGGSVRCP
FAGRAHRTNRARILVRPNGGERGRTPGTGEVEYRCLDVDCQENGKRIVVPYDVRQTEDRP
PASRAAS
>ORF-Tetstr1.Tetraselmis_3242_257 [251046 - 251378] 
MGTRGRAGGKRGRRGSNAFTFAKWADDRDLVVVMVTMLLSLTLNRFIIVFIDNTVTVLVT
TLTNLDDLKYRINDKTSIEVGRMVSELINLCVVVYISYLIIKYSQQVLGWT
>ORF-Tetstr1.Tetraselmis_3046_138 [64127 - 62601] (REVERSE SENSE) 
MPEMDSLKGSGREVATHVQEFLPACRAHRGAVPDEEVRRLVTAAAGRVFRRATDEQKQQV
VEDVLHTTSSADRRFGRLISAARSMLRFAGVITIGWLKTHPSRALIAVCRMMLEVEEGIR
LAEKLGKKRRPKRFPLLPIFGQRRQMVTLDADTLVGLCKAVGLLSRGAGREALTEDFKRS
LISVPAGFVFSDNMSLESDGVSVVLRTSKTNPLASAGMATKDDLEDVVFDRVLANDPGRA
DIATVVEWTEEEGLKKGSTRLTRKEYYQQAGINRRARKRRMRDRAISEHLKKWKEASIKT
ADPEAFEEALRLRMSPLPRSDGDPSIEVVWAHQLGRWTSMMDLTAFAAKRRTLDRFWRHK
VGLDARHDLSRTVVVFGDGKFSASGRGERAVPRKAMEASAARFAAKVVKVGEAYTTKVCS
RCHMPTFPIRMLRWKKTTEGGRIQRMVDVRELWCCSSNACRASPYKSRDKDAAISILEIF
LAGIECYTKQGYEAALRAMRQGPQHHPLG
>ORF-Tetstr1.Tetraselmis_1584_16 [17426 - 17749] 
MSKRRACGKVLPRYAPPGADPLPARWCLTCAMPPGAVNVVKGMCEGGQHIPSFGLPWDTH
KSAWWCANFPVKPDITVNVVIKDCEHGKSNACFTMPAKGSGSARGCAN
>ORF-Tetstr1.Tetraselmis_784_241 [222645 - 224612] 
MAALLQSVVPHQRRGDQHLHRDAALAVVAPDADHAAQRVFGPDAAAQAEPVPRAVVLLGG
AMVGLPETDPGEGPPPHVHVLVLREHPVPHGAGPELLLAGRGVRVRTGRQREVKPGDEQK
LEPERHADAVVRPQTGRRHLAAVRRTDRRDDGVDAKVEVGVGVGHGARCRSLPEPGGGFK
NVRVIADQMPDAAATATAPASPEPSECEFHAGLKGGDEDRVYANRDYTYSDVAGLEGCWH
LRTLNGGRREGVSFSLPVPSAVLVLFDYRAKEPPSWLASWTRTGLVVKTTDVDMNVFGAV
RPAGRVELGGLGDTGAKSMYAVLVAPLSTAAPAGAASGSGSGSAGEPEPADKQGSGRPTE
PHDFPPDAPELGVDVGGGWRMIVSQEGRRGSIWDTDRARKCAKDGMAEYDARGERLVWRP
RYHKDSRGRWDNWDGNPSSTVWKQFPRTALRDGVSVRMRFSSKRDSSMPRVRYSERWNGG
EEDANDLRCVAGTGDFRVGLIQTNGRKDPGQWHVWQVRIYPYLHRDAKKHLGASDTSNCS
YWYRYKPGGRECLVDDFSQDDDRDGFKKLRHRGQLKFGMGPHSPFDKDVDVEFKLRATGK
SRIDSSVSVNRDAVDLDPYEHDTSGFPDDFTHVDAVCWSFNNMRPYCDIGLKCVGW
>ORF-Tetstr1.Tetraselmis_784_892 [150609 - 150052] (REVERSE SENSE) 
MYAAVSSPDDRVRRAAFFSGRTVQMDSLLRTLNEARSAADGARDAAAGSAPPPCAVDVEN
EFGDKLHALARTAKTISQSLMDEGTDPVAVLGGLQRLVNDTDSLIVRYRKVDFDRSEAMR
KRAVDIQFGQPDGVTQIIRNACSGVYEGGNGGTCLPAVVDLIHRTCELHEELARLVFCEQ
TAKENM
>ORF-Tetstr1.Tetraselmis_835_6 [7916 - 9142] 
MSGLSDSFVYAAKPRAISAMKYRHNIPPINGRDFKPGDTIQLAVPCGNKGEYLSTKQSYL
KFKIRNKDTTAANTMVLDNSAHSVIRLLEIVYGSNVLEYIDQYPALVALLEDSHGDTKQA
AFGGSVTEGRATSSRTGATIAGSAEITVCLPLVSGILGTMQNKYLPVGDMVRNHLRLNLT
LASQEDAQVSTASRAWDVIDVEFCAEMIKLDGSVANAISQANAGGYRIPMTTFSNHASSV
ETGSTLINTLISGNYRSLKTIFSIFRLQDNVGKGTKKYASTRTNPFGDAGRWHYDVGGQL
SPQKPVDSNAEAFAELQKAFHAFGSLDHLGQIKKETWVASEGTYILAQDLETQSHKSMVS
ESGVDVSTSTIYRKAQFAAALSAALRIDTFTHQDAVLFIDPSGMAQPVF
>ORF-Tetstr1.Tetraselmis_3026_30 [41292 - 42521] 
MSGLSDSFVYSAKPRAVSAQKYRHSIPPINGRNFSPGDTVQLTIPCGNKGEFLNTRQSYL
KFKLHNLDSTAGNSMTLDYSAHSVIRLLEVVYGSNVLEYVDQYPVLMALLEDSQGDTLQA
SWGGSVTEGRSNAGPRTGATIGGGSEITVCLPLCSGVLGTMATKYIPVGDMVRNHLRMNL
TLASKEDLQVSTAARGWAVSDVEFCAEIVKLDAGVASAISQANSGGYRIPMTTFSNHASS
VESGSTLCNTLISGNYRSLKTIFSVFRLQGNIGDGTKKTVTLRANPFGDTGRWQYDVGGQ
LVPQKPVDSNAEAFAELQKAFHAFGSVEHHGQIRDTTWVAAEGTYVLAQDLETQSHKSMV
SESGVDVSTATIYLKAQFASALAAAVRVDSFTHQDAILYIDPSGMAQTVF
>ORF-Tetstr1.Tetraselmis_3242_343 [326363 - 329995] 
MARGTLRFQVLDWEVEDIAESSLPEDLVRERAAWPDKPRWMKPDDRMLYAVTAYGRTEDG
RTVAARLTQFQPFFYFRLEGAPCLRGKDAPRQALHHVRACLRGQVAAEVRGAALKHKTEF
FGFSAGAKSDFLSVTFDSVRAMRRAANALRAGPGATMALGGERRAVVLYETRIEPLSRLL
HARELPSAGWVELDLAEAEHGTWARTDTCVTLSYKSVSPVARDALAPAVVSAFDIECTSS
GGDFPVAQKGYRKVANNLKDVLAAAGQHGATRTDKRELVKAVVLLTLGLQPSGAAAAAAA
WLTERSPALLTRRVLGLARTKGAPPEPDAVLERIAPIADDLLNYGTMEVCYRDRSMPRTP
VEQLEDMLNRVMPPLEGDPIIQIGVTSNRVGEEACFRRWICTLGTCSPVAGVEVVECETE
AQLLDAFAAHILEVDPDMVTGYNIFGFDMNYMYRRACELGMEERFMRGIGRRTDAPARFV
EKRLSSSALGDNVFWLVEMPGRVLVDLMKVVMRDHRLESYKLDSVALHFTGERKRDVSPQ
DIFRLQAGGPDDRAVVADYCVQDCELCNRLLENLRVLINAVAMASTSHVPMSYIFLRGQG
VKILALVSYYCRKRDLLIRDLPKPPRELDADAPEWMVRRRKQEAEAAAAFGPEELVEVEG
AIVLEPDTGFYVDDPVAVCDYASLYPSSILSHELSPDSRVTDDRFRDLPGYEYVDVSYDL
YEGEGNAKRVSGRETLTFARRADRDVHDPDTLAIIPAVERILLTARKNTRRKMKHKRVEL
RDGRELVGELVRSPAGADAARVGDVAFAWADVVRCEDAYGPFMQAVLDGQQLSYKLLANS
VYGQLGARTSDIRDPKVAACVTSVGRSLILAARSFIHERGGHVVYGDTDSVFCTFPVYDP
DTGERLRGERALPLVIRKAMAVGREFTRTKLPAPHDLEYEKTFWPLLLLAKKKYVGNMYE
DDPGSSQLKYMGIVLKRRDNAPIVRLVCKTLLDRLLNNLDVPGAVAEMLEVIDRVVDGRV
AIEDLVITKTLRAEYKDRSRIAHAVLAQRIGARDPGNAPQVNDRIPMVHIRVDGRRAGEK
VLQGDKVETPDHVLEHNLEIDYQYYLEDQIMNPTLQMLSAIVEQLPGHTKPPGFWERRRD
DIERALKATCAGEDLLRRRTRELLMKERQAEAKRLVFDPKLARLRNKYNHQHDLMSFGFF
FGTDPAKKPRV
>ORF-Tetstr1.Tetraselmis_3242_375 [352973 - 354034] 
MSAQTPVLLRRIEQIGRVHLRWLRSKVPEVNDEDWVAQGYAAIDRCLENYSDADGGYLVE
YHQKIYGRPIGRYWASCGMQRLYAPFRAVIARAMGLTDWDMVNCHPHLLLQLCDKHDLEC
DLLRDYVSNRDKWLSLVMAETKVDRAKAKNLFIRLLYMGSVNEWSKLNNYEGSMAEVDNL
RAELRRIGNRICSLYPELHTHVVACPPGHDINTKDPKARTLSLVLGDIENSCLQAARAHV
ESIGLDVAVLVFDGFMVRDPDGRIDAGALNKAVLDATGFNVAWATKDLDATLPDTEPLND
KIVAQKVVSSLQGRVVVCNGLSFAFNDATGMWSPRPQEALVLQEAFIKPPRVSG
>ORF-Tetstr1.Tetraselmis_987_118 [64053 - 62815] (REVERSE SENSE) 
MSLGLSEALVFAPKPRAVAAHKYRSNIPPLNGRTFSPGDTVQLVIPCGNKGEFLNTRQSY
LKFKLTNKDTTAANAMVLDGSAHAVIRLLECVYGSNVLEYIDQYGALYQTILDSSGDGSQ
MVYGGSVTEGMSNVTARVGASIGGSASITVCLPLMSGVLGSMQHKYLPIGDMVRNHMRLN
ITLAGKDDAQKSTASRDWEITDVEYVAEIVKLDGGAAQAISAANADGYRIPMTTFRNHAA
SVEAGSKVINTLISGNYRSLKTLLTIFRKQSNASTATVGFLTDRTNPFGDGGRWQYDVAG
QLIPQKPVDTNAEAFAELQKAFHAYGTLDHHGIIKNSTWGAAEGTYVVAQDLESQSHKSM
LSESGVDVSSATIHLKAEFAAALASGGALRIDTFTHQDAVLFVDPSGMAQTVF
>ORF-Tetstr1.Tetraselmis_2703_84 [96182 - 95040] (REVERSE SENSE) 
MVDPAMRPILARASRELAHLAGGVHQNVPLSAFASSPAMLEWATQQGLAVGPKLTNAAAR
TGNLAAVQWCLRARAGFDPDTLVAAVRGGCLEVCQMLWRAGCPVDARSAVAAAGTGNLPL
LVTLWQHGVELTAQVTAAAAAAGHLDVLAWAHNKGCPLSDIAAEWAAGAGRLDVVTWLAQ
RACPHGPHVCAAAAAGGHLRVLQFLRASGCPWGADTTTQAATAGHIHVLSWALQNGCPIS
SDAVINAAAAGQLALLRWAHAHALPWSERCCNGAAWGGHLDVLQWLVNVTGTPMGWRTTL
RAAQQGHVDVLRWAIEAGCPWSAATCTVAAAAGRHVAVLDWLHGFGALDYDCLRSELIRD
GEKVADLREWLTTAGLATGMP
>ORF-Tetstr1.Tetraselmis_2972_279 [325560 - 326630] 
MHLSSDTTRKNARPMTEPEFYASDMTVEHVYDFSASDQKTGSPAVAHAPAIADQWQFRAF
SIRDCWKRWGVRGEGTRVAVIDSGVRATHVDLRACVKGNHNYAHDGCPLSEETDHGTHVC
GIIGSADNGDLVTGVAPGCEIHSFKVFGKKKSCIAANILRALRDIKNLKYGRFDVVNMSI
GSPQPENSIRLELLELAAMGVICVAASGNGGDHKSENAPRFGTTDFPAAYNSTLCVGATN
NTNRRTQFSSTGPRVHIMAPGENILSSWHTSDTAMAACSGTSMATPFVSGVVALLVSYCL
KHTLRKPALDEVLYCLAASAKNMETAGFDNFTGFGLVDPSGAIQKYIELNDRKNPGG
>ORF-Tetstr1.Tetraselmis_841_22 [24199 - 25083] 
MAEKYKTRFFVVTNWNLDTDYNALIEKGQIRYVMHGRETCPETGKLHDQCDVYFHNQRQT
SKRALNDIGNMFGPIHCYAAAMRGTLRQNDAYCSKEDVYNHVGLKPYPGARRDIEAVKDE
ILAGNITSDEVCLANPEFHHKYGRTLDRIEAIALRKRFRTEMTKGIWYTGPTASGKSHKV
FDGFDPDTHYVKNLNEEWWDGYKGHPVVIFNEFRGQIKFSELLDLVDKWPKTVKWRNREA
VPFLAKEIRIASIKPPEHVFARIVENEEEPWGQFQRRFTVINLRKRKSNVVDLLA
>ORF-Tetstr1.Tetraselmis_3026_48 [38112 - 34264] (REVERSE SENSE) 
MQRSRTAFAPLRINGRRTLEVDNSELQLELESLSNQLAEAEANLSDLELDLDGLSNDVWV
DQARQDLELATACNEIWLDQDRQDGAIATLESACNDLFADQARQDDLIAALSNQVAAVDV
TGYIPQTEKARFIVDVLEPKAIGAHDDNPGRIDVFGTLRVPFADLFDLGEPSNPWRHVYA
SQATLSNPDLLTFTSFLGETGSYTLSELLELAAQGSALKLVAAPGGGNAAVGDDADTLDL
GTSNDPWRKVVTSALATPRLEENVFSQGITIKGDLVPDDVNPGFPPPGRLGNSTFPFLEG
HFGAVYAANLFANDSGGTSRRVLLEGDSVSYSVDWADVLNKPTIPTIPAWVATSQAAVPL
SGFDNDLVLTADSVEWANVLNPPTLFSGTYTDLTNKPTIPTIPAWVANSQATVPLSGFDN
DVSLTADSVEWANVLNKPTFFSGSYTDLADTPTIPTIPACVDANQNTVPLSGFDNDLVLT
ADSVEWANVLNKPTLFSGSYNDLADTPAIPTIPAWVATSQATVPLSGFDNDLVLTADSIE
WANVLNPPTLFSGNYDDLTNKPTIPSLAGYATEAWVTSQGFGSGSDWDTLANRPSWTDKF
VYTQNVGPQMFPVETSNFDIVALDSITPTSNMGYNLGEDQLRWLFLYAKTGRFSDVVEIG
SVTDRVRLAYDAESNLMTLDRPLTLSRTPELDAEAASKGYVDSAVAAATPATDWASITGA
TKPLINLDGGDMRIGESLVPTLDETWDLGSSNTSFRDVYTQFLTASGGAYIGSLQTPVLS
VTNVMSLNGNKITQVGAPTTGTDVVNKSYVDTAVAAVSNPGGAADLSSVEAAKFMRVVNN
YGEYSISPNYDYLATVDPSAFANIIFGGNYSADTGEEDRSLRWPEVWCETLQSSYIGSED
KIRLGSLLGITASDFTDLKFVTGGVEVSGNIVPNNNQSHDLGSETHEWDHIFVKDVEVSD
DVKVRNDVRFMVNGANVCRLKTHPDGCEVDGDMFPDGTETFSLGKIDKKWDKIYAKNTYS
TTIDSAQSYAQDVYATVSATVNTLSVLAAADFGNNTLTGVASPTNSSDAMTKGYADANYL
SLSGTINTNITVPAQSVIETNPTHPSANQLVTKKITEDRYSPKNHDHDGTYAELAVLNWI
SEFLSEMAAATTHGNLAASSDGTFATASFNIPNTIRFKISSALLAQNVQTVDSVRLTVRM
FHSATGVYITSADQELSLSFDQATNTILASQTGSLSFGASTSLVGDLSLKIVIDPRIAGF
RRPVMTAHAQGQWASPTVLRVDL
>ORF-Tetstr1.Tetraselmis_2046_108 [34872 - 33622] (REVERSE SENSE) 
MSGFSQIRLYSNTTNSIPVGEFTDVTEQILGSATASVTPNVIYDYDNGEVTVTGLQPGTQ
YWLWIELIDTAGNTSGIISLGSHNTNPVVAIDGALATVTSSNPVFSPDFSASYIFDGQYG
WIGDVFASPANTPPVTINFTLSSPKRIVGFRLYSAAKVVDGLPHSFPGLISFSRDGTVLA
SKSLQASDYQAGTTNPGAASLRNDYVDIYFTNPQEATNYSIFCMPLSANSSAIISIVELV
LYEPLRVLPVPALTAASDQGYTVTQSSVLDENYAGWYAFSRVGGSYRGGWSAAKNTEPPQ
YVAIQMPAAATANAVRIWSTQGYNTWKVLGCNIEGSNDGTNWTVLSTFTNMTYTTVSAAD
KATNTLYQADFDSDRRAGDDSYVFQGTITNPGSYTHYRLYVTQQENSRAFVDEIVLL
>ORF-Tetstr1.Tetraselmis_3242_573 [514651 - 515859] 
MTPRARRASRGGTPPSTDPPRSQGCSSSSSTSRSSPRCRARCRTPRTSSSRGRAAATAHA
RRRAASRSSRRRATAAGTRRRPAAAPPRTFAGHKETRPLPRRHSSRPGHASPIRGLLDSP
LPFARTCPRAMSAVQLFSEFQPSSLEEGSVRNLDNGAKIVFLNHGPDRSPVILQTGTLRT
IKGIESNDFGDGPTKHTMELALAPEDPEYQKLAAMDEAIVNLAFHSKQKWLKSKTGAAYS
SIDMVRDKYTPTLRIPRDKEGNVTDRWPPSFRVTIPQDRNTGAFNVEVWDSKRRRIDASE
FIGQSRNAQVTVIARCTGIWVAGNAFGVSWKAQQILVHAAGRSAIASFAFIGADKLLDED
ADADAGAIAPVKPPARTFAPSLAAATAAAAGPCEDDEYLEDSD
>ORF-Tetstr1.Tetraselmis_1688_2 [4077 - 4439] 
MPDHSVVPGAPVLPCGPAGPTSPFGPCGPVAPVMPCGPVAPVMPCGPVAPVLPGGPAGPC
GPVAPVLTGGPAGPCGPVAPVFPSCPARPTSPCGPCGPTGPGAPTSPFGPGGPCAPVRSR
S
>ORF-Tetstr1.Tetraselmis_3242_143 [145154 - 145825] 
MQASGAPSRRYVVVDGNIGSGKTTLLQRLAALGLHVIPEPVERWCAPFRHRGEAVDAPLD
LYYRDRHRHALGFQVHVLTTRIQQLLSGDAAQGVVVQERDPFDTALFAEYKLQSGVFDAF
QHRCFTELVNTVSQALNFECVGRVYLRASPELCMARVRARGRPSEAGLDAATLAPLHALH
EAKYAGERAPGTLEVDAAGDVADAAREVVAFVRRCSDASSYSSS
>ORF-Tetstr1.Tetraselmis_1876_46 [67000 - 67812] 
MPAFVTIRARPYHLAWLLLAWALLGDLGKGQRLPARQRHAPAHHPKREVGALRKYDLTNI
VHTLSYWHSHKPAIYFSANGADLAVEQLFFGRQTGGTFVEFGGFGFHGDAMSDTLLFERY
RQWRGVLFEAYLDNFSRARQRRPGALWVGKPVCIEGSAASGGGQFVPAEGKLLSGACEPI
GPVLRRAGIDAVDLLSLSLDGYEAPVLEHMLDWSIPVRVVVVAMPRGRQAQAGNGRARAA
LLARGFEEERRVLVKDTGIFVNPAYTPPGAR
>ORF-Tetstr1.Tetraselmis_2443_10 [17006 - 17614] 
MAVTDIPSWVAELQSGVNVSNFNLDIDFTGAQGPKGDDGAQGPKGNTGATGPHGPQGPQG
NFGATGPQGSQGNADATGPQGPQRLKGDDGVQGPKGDDGVQWAAGTTLWSAITAPSGWVS
KFSYEDKLAFTYYQYAATAPPANYYDIAASDSITPTSESTYNIGHAGKRWLFAYVDTARC
NDGLEIGTTSNSAGSPTTSPIGT
>ORF-Tetstr1.Tetraselmis_3242_450 [407996 - 409180] 
MCNGTQARQLRLRPQARAGLLLHHQRAPRRRGGDPAGARRPRAGQHQGGAARGRDGRARV
PRRPVPHAEHGPAPAPAAAAARGARALGAARLGRQPHRVAQQRGHRAQGAGAGAPEAAVR
LSGRVPDGRRAPPARRAAVRVPVPVQLPPRGGAEGEAALLRGGVQHGLPRDAGQPLGGAG
GLHPARRPALRPVLLRLHGARPDRRHQRHHHAAQPGAQGGGRRGASLHVQRHAAPEQQHR
VRHVLHLVHRRHGQHPPHVPGNVPAHAGRRGDDTPPVEVLRDPGCLGVTAESICPHMQTA
DHRGQRAARMLIQIDLRRQLLIQAVLLLLSFSAHLWLARTGIGRYTKESPAPFDLLNMTL
QVSTTVGMSSCVPDNAPSQAVTAVHTLLIFIAMAL
>ORF-Tetstr1.Tetraselmis_1967_65 [52520 - 51600] (REVERSE SENSE) 
MSHRAFVGSIGSSDKSAVQAAFDGALLSTHFPHMGGGRSPIRRGGPIEVFLENVSAIHRD
AGASSLGRRLLENSLIEFAGVGAGTDAELQALISMLIKPEMTMSSALLYVNSTNTIPGTS
TADITSGISGSSLTWEYDIGAPNAARYFWVELIDNNPNSSITPLGVYTTEDNTPPTIREV
AVLLGTPPTTSLQVLLDVTDNDAVQTIYVLLNDTHDTNPGPALLKTIGDAFAGGTTSHTY
TGLTLNTTYYTWVMAKDQVGNASVIEGPITRTTNADTTAPTVDSFSLVAGTDAESQVSIS
LTISDTA
>ORF-Tetstr1.Tetraselmis_784_449 [430935 - 432779] 
MEIRTVGPTAPRAEAASHPLLLPHQLAALRAMLDTERGCDDLAVGDGDSVSTRMGVLGDK
PGSGKSYVVAALLLDCGHDHIPGCSAVRTRICHNMSATMAPAEDHLDPLPLNVLVVPHNI
VGQWSRVLAQFGAGERATAVSRTGDLSSAVEVVAALAEGESPVRLIMVSASLYPDVCTVL
RGHQRRATRVVFDEADSLRFRDGVCPARFHWFVTASVHNLFTTWRVSRGPVVALHSDGVV
ADDIVTGSGCNSRHIRSFFSFDCVTWSRFASRTVVITDNAFVDASFDLQPPETVLVECLA
PLHTRALSGIASRDILDRLHAGDLDTALAYMHPERTDSEQNIVSAALAQFDLELDNASAE
LEFMQRRRYATRTQAETAVARQRAKVARIRENIQNVKDRIQGAADCLICFSHMANKTVVP
CCSNSFCLSCITTWVTSASRSCPMCKRRLLTSDFLVCRDGEPASPPRDEYRSGGVAFDRL
RPKIDNLDCLLRHLGSGEGSKVLFFCDNEYALENAGKRAMERAGIRAEALKGNASVINKR
VREFDRASEPRALLVNCRHYGCGLNLSRATDVIIYHAVDSRMDRQIVGRAQRPPRSGVLR
VWRFVYRTESPGPSM
>ORF-Tetstr1.Tetraselmis_3637_75 [4412 - 3888] (REVERSE SENSE) 
MPFGLLLMPPRGPMQPQVRRLLLTTSGSSSTMLAARNTTPDSGALTCPSNGVPTSPRSSQ
NYANKLIRIPGCEIQHGYQGDSYGGENLASRLSSSSDLLSHSADDVLTAWAEREENLPGM
EAGHYTQVVWRATRYVGCAQARKERLHYLRLPLHEARKLQRRLQLPRLQATDAGG
>ORF-Tetstr1.Tetraselmis_2669_35 [37758 - 38492] 
MRCTKPWFNSGRTVVVDSGFASAKLAKALARHGMFMIGNVKSGHASFPKKWLLERAKERG
QRVSCTSTFTVDGADWSPLAAADCDKQPMALLGTTGTTSTMGETLVRRYSVLRGDGTSDV
VNMSLEQWHIHATYRENFKWVDMHNKRHGAVSFEDTWKTHRLFIREFQTLFEIAGVNAYL
LWRRFKPGQEQCTSEMFRRRLTHQLLHHPVLMREIGKRDGVAAREDWSTQWRPTAHAAAQ
PRPWR
>ORF-Tetstr1.Tetraselmis_37_28 [35597 - 36055] 
MWGAGWFGKRFGGSINMSPSHHCVHGLYIIIQPLHPQQTHRREGPVGDRILSEPEPEPAF
HGACRGGRIPSAPPRSNGPAAPGGAGNAACKRCECGGKTPLFGLPGDDSNSARWCASCPT
KADDAERVATRKCECGKRQPTLGLPGEERSSAR
>ORF-Tetstr1.Tetraselmis_784_645 [402129 - 400975] (REVERSE SENSE) 
MGQERPRALRPHGRLAPGHGVPRAPRRSPTQPHVLVLAQPDHPDAALRTLDDEAHPHGRA
HLLERARPVLGQRVVRQDGGHGRLRHAPRPVRKLPERRLRPPVAPAGDGVDGVRGGHDVA
KRAGVRARAAIGAPAAPPRGRLPGDQPVQGGGAGRGRPPRRVALHARGLHRPLFPGRVGQ
PREHRHRGSPVSVALRCSECPRPRLRARQECVTEGAKGSLPPPTRRRKETMLFSRIFCRA
RAVQPAPPRTRRRNSEARVRDRIAAATPGSRTEVPCSSGVVDILTPREIVEVKRAALWKA
AMGQVLAYSSDFPGRRPRVHLFGPDVEHFRLAAVTCERFGVRLTATDGDGEEVDVWAGSR
RSRDPDDPAPDADAPPPPPPPPPEI
>ORF-Tetstr1.Tetraselmis_784_323 [297544 - 298431] 
MKRILLGGSKIIKHAHVRRALECADGWTIVDEYVEGCYVITAGLSKCPLQVRNVKRGFVP
TGICIDNNPFGFHNYNQVKDKDWMYMVSVGSFVFGLALPAPMWDATRWETLSTAYGFPTP
EGWKRAADGCVTVMLPRIHGWLYKNDAGGWKALVRRTVETIRENDPHAQIELRPHPKDAS
SNILSMLGMQKDKRVGVQKGPISANAARTRAVVTLWSTGFVQFVMHGGCPVFDLSDTKDS
AAALVADPDLSHLRDTSLYRSPMSPRDFLNALAQRVFRTQDYLNGNFVRYLDAVTS
>ORF-Tetstr1.Tetraselmis_3128_6 [6578 - 6997] 
MYPTTSENYDIVAIDSITPTTNDVYNLGQDGLRWKFVYAMSGRFATDIHIGEITNHARFT
YSTASNLMSVSRPLLLPRSPELSNEAATKGYVDTAVAGGGNHDHHEYEPAKFMKVVEEFG
EFYIIPNYEYARTLDEYAIF
>ORF-Tetstr1.Tetraselmis_2972_301 [353363 - 353935] 
MDYVSIDDAFGTRMNLSGVPYTDEGMMDYHPPPPPPPVVPPMTHVPSTQPSYPDSVPATP
VVGSQPANTYLGPYQPTPAPTSVPYTPQPDVAVPYLVGAAGVGQVQGFSEPGYLSVLGMK
RKDVQKLVILSLMVTLGIAVHWVTVNYYDGWLSSWGLTGRQDFLLRVSYPLAIVFVMWNL
KAFGMSKTVID
>ORF-Tetstr1.Tetraselmis_3242_112 [113277 - 113669] 
MLESGRREGNAAWSAGAGAGAGARARARASLAVQGYLYVLRDPSMPGNVFKIGRTCDLKR
RLSEYPKGCYFVRTFGCIVDCHDCERRLIGVFKERFSRYGGRGLEYFVGDMERVTDAFET
FCTRDPSPMQC
>ORF-Tetstr1.Tetraselmis_59_42 [48898 - 49335] 
MPSERLLVVTYNAQLRLATQERARRLGLPNLMVHTYHSVARFVYGRLCRDNSEMAALLRP
GVRPERRLAFDAIFIDEAQDMAPLYYKLIHQLLAINHTPNPRIAVIGDRFQVGQPHGLAS
THYCGWPCSCKHNSMARVHVHGMMSN
>ORF-Tetstr1.Tetraselmis_712_703 [331989 - 331282] (REVERSE SENSE) 
MRVFLFVPPCQMGTFATSEEVMKALVTKTPFFIEKLDEVNLRARGVRSHGEYFERYEEFV
VEFSSKEKVRIERLVVIAKYKCRRAGMSHQLDVNWRFAKCDDRLENGYPHTIGGIIMLPK
KVLVYDDARLIKLLVHEVTHVHQQAYPEFASRQARALGFVPVRTWENHRESLRANPDTNN
MVYSRDGAECNLVLHQDARSLSEVSLKPYRAYPGFARIHNPEHVFDIVAELNANAV
>ORF-Tetstr1.Tetraselmis_784_210 [192318 - 192803] 
MERWEETTMHAADSLAELIFLNTPDAASMQITLPSVETSRDLFFLMLDLFIRGMLLLFAG
PRESDGQEGIAVHDITPRQFDTLAAKMRVAGIVCSRSCVLDPSSVDRASTNIGRLMRAPP
DLPLDSYRVEARTRGLVHTMWFSVAHNVPRSDLTCAGHLHTR
>ORF-Tetstr1.Tetraselmis_603_182 [179180 - 178263] (REVERSE SENSE) 
MFSYTKTVPDRAPEADRIVVIPDVHRDLDKARRSLMIAGVIDARDNWTGGRTVVVQVGDQ
VDGADRTGRRPLGPHVCHRALREDVAVLRYFNSLHDRAEEAGGAVYNLVGNHELMNVHGM
FQYADTDGCPECVRLRTKAFQPGGPAARILATTRAVYLRVGRVAFVHAGLLPWHLDAMAG
RPERLNAIMTDALLGNPRPAAELALFDRVCMQPRVRSPTAPSRRTGTSPGRRRAASCPLW
ASTTWSSGTTPARRASSRCTTAWSSCATRACRPRCSTPGLRRWRSLATGPGRGRDRARET
RRARFG
>ORF-Tetstr1.Tetraselmis_1619_66 [54577 - 53822] (REVERSE SENSE) 
MQHKYLPIGDMVRNHMRLNITLAGKDDAQKSTASRDWEITDVEYVAEIVKLDGGAAQAIS
AANAGGYRIPMTTFSNHAASVEAGSKVINTLISGNYRSLKTLLTIFRKQSNASTATVGFL
TDRTNPFGDGGRWQYDVAGQLIPQKPVDTNAEAFAELQKAFHAYGSLDHHGIIKNSTWGA
AEGTYVVAQDLESQSHKSMLSESGVDVSSATIHLKAEFAAALASGGALRIDTFTHQDAVL
FVDPSGMAQTVF
>ORF-Tetstr1.Tetraselmis_1981_525 [39333 - 37609] (REVERSE SENSE) 
MRARCRPWTVRIIVPPPPLGWSLQMRAAEVETGTTINNRTGPPSPSPSPLPSPHHERPVA
AAAATQGGAQDARRRGQAQARKQARRQAGRRGAPHARARKVSRGQGEPRAAGGEHRRPGS
PARAFGRRGDPASRRAAGQGGRAAGRAAGQGGGQRAPGPTGVQDEAGDRGGVPDEREHGP
QGGRDRVQHQGPAGRLQVGGVLGVPQVGRGPGRVHAVQRERDRVPDPGRRELPPPAVPRL
RPSEPVLPRVPPRLDGQGGRAVHEPRLLRPQIWRTCVNTNERRLRILASHPVRIGRFRSR
RRPLHPARHARPPGARRQAVARRPAALPGDRAAKPGYKDKPDLVEKTSRADICHVVAAAF
RRGLARGFRRLLVLEDDFFLGDADAQAAAREASKDIAVFLKDRAFDTYNLGRVAFTGWPS
GNGSWRTIAHGTAHGVVYSDHFMRAYLAQHDADPAPIVRVGNDLWWNRLDMVHYVYELPL
VLQLYPRTANREMWNDALREFGISVLRLDVSHEPGYSVMNGLSKASMPLAAVVAAALVAA
LARAALQFFGARKATACGRGTPQSPSPSRSRSRSS
>ORF-Tetstr1.Tetraselmis_1491_68 [47298 - 46975] (REVERSE SENSE) 
MPMGLGHSNHRPYSRRNQSFGGALAGTVTSHTTPNISPNTTYYGWVLARDHVVNEIAVIA
SSPARNTTVSDSTPPTLDSSSLVATSGFEETSDTALSFLTRHDLFASR
>ORF-Tetstr1.Tetraselmis_509_53 [49451 - 48273] (REVERSE SENSE) 
MSGLSDSFVYSAKPRAVSAQKFRHSIPPINGRNFSPGDTVQLSIPCGNRGEFLNTRQSYL
KFKLHNLDSTAGNSMTLDYSAHSVIRLLEVVYGSNVLEYIDQYPVLMALLEDSQGDTLQA
AWGGSVTEGRSNTGPRTGATIGGGSEITVCLPLCSGVLGTMATKYIPVGDMVRNHLWMNL
TLANKEDLQVSTAARDWAVSDVEFCAEIVKLDAGVASAISQANSGGYRIPMTTFSNHASS
VESGSTLCNTLISGNYRSLKTIFSVFRLQGNIGDGTKKTVTLRANPFGDTGRWQYDVGGQ
LVPQKPVDSNAEAFAELQKAFHAFGSVEHHGQIRDSTWVAAEGKYVLAQDLETQSHKSMV
SESGVDVSTATIYLKAQFAPALAAAVRVDSFTH
>ORF-Tetstr1.Tetraselmis_2724_76 [78910 - 79800] 
MQLFIIDDYDEETGDIYQMGPVENFPGQSIATKAMVAMDPPLPRIRRQIVHRQSGDTELD
ALLEGIRNITDSAGLRQLLECPWVPKTSGAEWLQRLRPETDLSVTPLHRNIETVTDLALE
RMNDTDRFKVQLFQPMELDSRTPRPVWFNRFLVEMGVNPRTHKKAHKGMAATITKAEWEA
LFADDRFHSDRRDENGEYPPTRRSALVYNNTNYSASKQSFANDKPNNKVNPMIACTAYTV
QGREIGPEGVVYALIVRNSSNMGGWTEDFAMNIVYVTCTRVRRRDQLVVVNIEDLLF
>ORF-Tetstr1.Tetraselmis_2972_687 [530833 - 530399] (REVERSE SENSE) 
MGKQRGPGGKGRRKAKSTSGKPNELVFSDDFSSYAFVKENNGGGHFRVLCDDNTERMGVL
RGSMRRRVWVRRGDIVLVTLRDYEDAKADIVHKYTSAEVIRLSSMKQIPESLMKFYVATD
GEDVEDTTETLDYFAFGDEEDIDAI
>ORF-Tetstr1.Tetraselmis_2115_30 [29358 - 33179] 
MSNREYVLFEHTYWGWWDYVASKEELWEQVGRLRDSHRDSEYFAVAFIQTGGPDGQCFPL
DTPLLTHKDLMTTIAQASRRVGSKLMKGLFQDNEPDTIRFSIMRSDVGGTAPNQYRAYIP
RGFVASVTNCVLSGMLHQVMYYDHAGGKRKSSWEDDSERKRDRTDITPTRPVKEFNRRVH
AFTDLYKSESNQRAMERDGLNTRDLDKLAEICKATINVYTRIGSALHLRHRGSPAANVPC
TFVFHFLMTRVDHVELIEPGQASEEFLPFLEGRFEVEYVDTERLRAIANKRDAETADDLV
YIMGGNTAALTTNSSRIGMRPQDVILQAGITIFKHTDTEELKYRMSTNESHDHMRDLVKL
YQKYNVRPMPEAADRRCYRTMWLADQVWGHSLNVDKLQGHEQFYTHDFRKFYAAAFSSVP
NYDYFHGYPANPSFHEFSGPIGNSPGCKEYVFGRGKASVFKMHHINLDRMDPSLREALND
AGLFKNEYTTTYLCSPIVHWLQDHGAVWRADNVWITYCVTDTWYPDTEDGRELYDLMLQE
KTYPVVIGLMQAGRKPIHDTRVITPNRAQARAMASMYRQEFTNEAAMRIAGLDRFVRGEE
IVSSGRSREELKRLREEVQASLMDKEQQHTSNARTGNKRHRTAASAPGQRDIRSVFQAAA
RQLGRREEEEEEEEPADGAPPDNVMYQQLSSDAYVEPNIVMPTCHEGLHDCDKPHTAYVT
TTQYGNRGGYSYISTFQHAYCVTRMLQAVAAIQDKKCIVGYSLDAIHTTKSCDEDFALAG
LVGDVPATMKPAEANLTSDARAMSRDCILSNHEVDALAETIMEEVDSSLAPAPDTPAWSE
ERNHYQQINVVNGRPGTGKTTGFFRRHQGVDTRLPLRSSTLATPTNLLACDFGNKFKGAK
TMTFHKAFHVPICGEMPKPADVYRYNHGKKNPKNNPWSSRKSGNDSIAYNQTIVIDEASQ
HTAENIQFAIEVAKTNHLQLFIIADYDEETGDIYQMGPVENFPGQSIATKALVAMDPPLP
HIRRQVVHRQSGDTELDTLLEGIRNSTDSAGLRQLLECPWVPKISGSEWLQRLRPETDLS
VTPLHRNIETVTDLALERMNGADRFKVQLFQPMELDSRTPRPVWFNRFLVEMGVNPRTHK
KAHKGMTATITKAEWEALFADDRFHSDRRDESGEYPPTRRSALVYNNTNYSASKQSFAND
KPNNKVNPMIACTAHTVQGREIGPEGVVYALIVRNSSNMGGWTEDFAMNSVYVTCTRVRR
RDQLVVVNIEDLLF
>ORF-Tetstr1.Tetraselmis_3242_199 [195431 - 195850] 
MRVNAAASPAAAATARSGAARRAGNSPAPGDAWARMTDAVLEQDPAVAEGHGPAEQAVIH
DLEEKVATPLRHAATSKLKCALLTTAVHVVRSGGVPLAGLTASRIRAATRAEVLMYAHGV
HDRSDDDSQMLGIAIEHACQ
>ORF-Tetstr1.Tetraselmis_3242_231 [223704 - 224351] 
MPALNPITSKALTARMGSMQMLLLTAMTLMGFYLCFKEIRRITVEMAALRDQVSEEATAP
PVKRAAPPPPPPRHPASSAGAGAGAGAGAGAGGVMILEDPMDDMVIDAGLRQMLEQLQSA
IPAHMPAAGADADAGARVQEIMELSREELASKTKAEIEELLRDNGVPFKRSDAKAKLIDT
LLEAVGGAEDAPDAPDAEADAEATSLEQAVAADDAT
>ORF-Tetstr1.Tetraselmis_2972_229 [273717 - 275672] 
MTVPRSGRDVSEFASSLEDPSRNWPGRGIRCSNTTYGIRICLAQDTRYGLKCDTRQRCEP
TRVQERKRAPSPHHINLSSASSIETRIEWRERRAGVERKRVQHGGREADNMKTRTCEADG
CSKQPTYNTAGSRRARFCVDHRTLGVVDVRSRTCEADGCSKRPSYNTAGSKRARFCVDHR
EIGMVDVINRTCEADGCSKQPAYNTAGSNRARFCVDHREIGMVDVINRTCDADGCSKQTA
YNTAGSKRARFCVDHRELGMVDVKNRTCEADGCSKQPSYNTAGSKRARFCVDHRELGMVD
VRNRTCEADGCSKIPSYNTAGSMRARFCVDHRELGMVDVKHRKCEADGCGRGAWYGLGGH
PPSRCAKHRVEGMLSYPRKRCRVEGCREIGTHASVKDSIAASSSSRYCENHAPTGTEYVD
VVQRRCTSCGLLDILRGGKCSTCDPERRKTYEHAKENRVRDVFSARGDLGFVSRDTMVDR
GECVRYRPDFVFDAGTHFVVVEVDENQHQTYACHCEQARMVNLAQALALPTVFVRYNPDK
YAPAVAGTKPERRSARERVLCEWVKHLLSAGQSPLERGRFCEAVYLFYDGYAAETAEPTQ
IQGMEQEHVGDIGDIGDIGDIVEGGEGEGGAGAYAVSDPQEKDLSVCFTVVL
>ORF-Tetstr1.Tetraselmis_3242_1182 [220528 - 219812] (REVERSE SENSE) 
MAAPPSSRKARIALLVRGHERGAFGNPAFAQYARGLGRRLDADVRAFVHTWNESEAKASH
RPLRRTGVRPVTEADVRAYLGDVVEWVAVDDDSRIELPGNVEGRIGGIPARPWKNMWYGK
NRALTAILEAGAEFDVVVCVRVDTFLNMESRRYARIDVPAMDGACRRALEDRGRVHFTRD
APCPGIDNFYTGAPAAMAELVRRFHYEMDEVRASYPDVHHQEYMVLYEAARLAGGRSSV
>ORF-Tetstr1.Tetraselmis_3242_426 [385280 - 385780] 
MQSTVVIILLIAVMVVMIVNATRIESIRNDMKAPADKTVIPETESMLIRSSSGERIPKKA
YWLRVHPDTDPESAAEILSIEAGDGSRDTDAQAFTADVASDRVNFVYRADQRIVFSIEPS
GNKFLVRPSSGSSSVRLCPKGMSGPRKMTFIGLPESLVTTSVAGGTT
>ORF-Tetstr1.Tetraselmis_2487_14 [17754 - 18479] 
MPRQAFVIEKRSEFRLKPPGFLCDKPIHDQIVDPLPQTPFFMAIIGSAGSGKTSMLINLL
TSRQAYKKAFHHVHVIMPSHSVASLKQNCFKGHDKMHDELTLSALVGIAESVKTSAAKGE
SSLLVMDDVTASLKDAEIQHELKDMIYNRRHYRLSIMVLVQSYNAMPLAIRKTLSHFIAY
KPRNKKEFSGIFDELIFMDRDEADQLQRFIFDAPYTFMFAETASGQIYSGFDRIKSSDAA
PI
>ORF-Tetstr1.Tetraselmis_3242_552 [502659 - 503024] 
MVRHMGPPQTSGVMVFICAIAHIIISDPPSPRRVTRFVPFSSALLNIRMYHLRVGSYIGP
EYVAVVEDVVRTLIIQLVVQALLAAIDPDSGFFSPVFWLVLGYVVLGTMVYHLVFKRLVV
IV
>ORF-Tetstr1.Tetraselmis_2426_62 [67172 - 68389] 
MSVSDSLVFKPKPASIAGTTHRQTVPAYNGTTFGGQQTILINIPCGRRGHYLNTRMSYLR
FSVKNKDTANTFQPDYTAASFIQSLSLYHGANLLEQIHEYNALFHLFMDLQGSFEELIGA
GNILYGTSGTTKREGATLAAGSTTYFCIPLMSGIIGGLQSKYLPTGAMTGGDLRLELTLA
ATNAAVVGTAPDWEIGNVELQLEFVEVTSEVDRMIQQANPRYVISYESFANYTNSIESAE
GQINKLIPARFSSLKTLYTIFRKQTDLTAAASKSVTSRPTCGLKNWYYSVSGENIPQTPV
RENVESFAELQKALHVFGSADNNSIFSLANYTGTAGGSADNAFAIGQNLEVLSHKSTLTE
SGKNTLNTNCYLLGSVTTGSAAYQISTYAHFDAVLIIENGVATSAF
>ORF-Tetstr1.Tetraselmis_2689_233 [261385 - 260915] (REVERSE SENSE) 
MYPTASENYDIVALNSITPTTNDVYNLGQDGLRWKFVYAMSGRFATDIHVGEITNHARFM
YSTASNLMTLSRPLLLPRSPELSNEAATKGYVDTVVTNVVPPTANWTTLSGRPPWTDGFA
TLDAYTTVLSKHLIPPADNDGYVGVSYLIFAQVRRCV
>ORF-Tetstr1.Tetraselmis_3242_1113 [274542 - 273916] (REVERSE SENSE) 
MMRIHLSDITPAGRAAIDREARRLLWSGSGEWTKSPGGGLWTAPAGDGRGLRVYRTRVEL
TGCSPRRAFHFLTSARGYPVLDPHAREFSTVSREGELGNVIRSVDEFWGIRRDFYTLDRK
DNGEMMFTSKSVEDADCLVSGPAKTARLTFALACRPGERGGDTSAVVTLATHVDFGVDAP
PLLLDAIACGFVWQLGRRIQRELAGRGNP
>ORF-Tetstr1.Tetraselmis_3242_1145 [251741 - 251403] (REVERSE SENSE) 
MSTPTQQYLLRMNDGRQFTDYTPRGSVPLPADRVPAHEAKNHMIAHADEIIQRDRQAAAS
GAGVSLDVAAGVADVPGFEITQMCDSRTCAFASAEPVPGAPDSTGLGTVSRTA
>ORF-Tetstr1.Tetraselmis_3242_441 [398230 - 398538] 
MSVLTIAIVGAAISVGFYYINRDTTTCSKKQLRDSTAMVFIMSVAVLLLARFLGLGGSEG
GGGGGGGDGGAGKARGGGGGGGGGLPPPRAVPLDYVIGGEPPF
>ORF-Tetstr1.Tetraselmis_2913_295 [121761 - 121054] (REVERSE SENSE) 
MCSRGKRRVLPSSGSHRCAEATSKAISRRTTSTLSPSSSYAPPSRSSTNTKISRGTLTQC
WGSSKATHRVKPYTAPPPTPRTCSERLAAGCAWATVDSFALTTGPTPTSSVSVTLAASDN
DAATTACFAATLYLLLSSTVTTPPTPSEIKNAGLALPGGTTAHTFTGLAPGTTFYGWVLA
RDQVGNESAVVASTPATLATVSDTTPPHLDGPASVTPTPGAEESSLTVVVNISDST
>ORF-Tetstr1.Tetraselmis_1321_93 [59265 - 58024] (REVERSE SENSE) 
MSGVSEIRLYQNTTNNTPVASYTTVTSDFIGTATSTIEPGVSYDYDNGLKSVTGLKPGTT
YWFWVEIIDGDGNSSRIQPLGSHTTNDVVEIDGSLATVTSTNPTFSPDFSASYIFDGQYG
WVDDVYASRDSNHVTITFTLSTPKRIVGFRLYSARNISTGLPHSFPGLVSFSRGGAVLGS
KVLQASDFQVGTTNPGAASLRNDYFDLFFENTQSATDYSIFFTWMSSNASTVISIVELVL
YEPYRIIPALTAASDQGYTVTQSSQLDENYACWYAFSRVGGSYKGGWSAAKDTESPQYVA
IQMPAAATANTVRIWVTQGYDTWKVLGCNIEGSNDGTNWTVLSTFTNMMYTTIPAVDKAI
NTLYQADFDSDRRAGDDSYVFQGTITNPGSYSHYRLYVTQQENSRAFVDEIVFL
>ORF-Tetstr1.Tetraselmis_1990_84 [7736 - 7110] (REVERSE SENSE) 
MGVASVALHVNTTNTIVGATVTDVTGSLTGSTFSHTYTTTANTTLYYWLIATDDGGNSTT
QALGSYTTDDTTAPVITSATQAAGTPAATAIDLSFGATDNDPAGVNAIYVYQSTSSTAPD
VATVKASGVAKAGTATAHSFTGLTPATQYYAWLVATDPSGNDTAVTAFTPASVTTAADST
PPTITSFSLAAGADDETEVLITATVQDSV
>ORF-Tetstr1.Tetraselmis_2487_12 [15178 - 15540] 
MPDQSVVPGAPVLPCGPAGPTSPFGPCGPVAPVMPCGPVAPVMPCGPVAPVLPGGPAGPC
GLVAPVLPGGPAGPCGPVAPVFPSCPARPTSPCGPCGPTGPGAPTSPFGPGGPCAPVRSR
S
>ORF-Tetstr1.Tetraselmis_1981_516 [42494 - 42042] (REVERSE SENSE) 
MPRGWCALRVSTSLTTPRTGASRYGLILIHTSSPRRTPPLLRLSAAGMGAPLCTIPPGKS
NMSQVAASVTAIGPPYNPEPHLCDVASMQAADAAVALWRQGWQAAPVVLKYVFDPGVTLT
GYVAAPPPDDPFQRPNGWEVRAYRHGASRDA
>ORF-Tetstr1.Tetraselmis_3363_3 [2875 - 3639] 
MHIDKRSKIVMKPPKFKCDVKIHPQIQSPLPDKSFFMTLIGSAGSGKTSLMVNMLRSPQM
YFQAFKHVHLVMPPHSLASLDVKIFKKHDKTYPDLDWATLDKIHEKTREAADEEEFSLLV
IDDMAAALKDSEIQRLMKLLIYNRRHLRLSIIMLVQSFNTIPLPVRKTISHFAMLKFKNK
REYEAIFKELIFLDPHTADSLMRFVFRERYDFLFCDVEKSLFYKKFDRINLNAEEDNEIQ
QSQSGAEEEGGGAGR
>ORF-Tetstr1.Tetraselmis_385_17 [21691 - 24525] 
MLARRKETLRPRSLPMRRGVQVDLSEVNDSIAELEAKHDIDTENLEAGLGETQSNVEGLF
NAAAAAADALSSLEDDVVALSNFAHECCETAESNFATLSEEIAAIDTSSYIPQSEKSRFI
VDLVEPFAIGAHAANSYRIDVFGTLRSPLGPLFDLGEPSNPWREVYAEGLTLSDPSNLKF
THFQGAEGDFNLDDVIEYALSLAAPAEHPTIVTLAQINEVENADGIIINGDLLPRDINPG
FPPLARVGNLTYPFLEGHFTNLFAGNIYGLDEGGSTRRVLLEGDAAATPQWITELQSDVN
ISGFNLDVDFTGPQGPAGPQGEQGPAGEAGADSTVPGPEGPTGPPRPAGPAGADSTVPGP
TGPPGPAGPAGADSTVPGPTGPPGLPGLAGPPGADSTVPGPEGPTGPPGPAGPAGADSTV
PGPAGPPGSPGPEGPPGADSAVPGPEGPPGPSGPKGDKGDPGDPAPVGEYAPIAHTHPYL
PLSGGDIGSGGQIRVVQSTVETDNTFPGDFELVSLRVADSRYARKTQTSSADWASLSGRP
LWTDKFIYTQNVGPQMYPTASENYDIVLLDSITPTTNDVYNLGQDGLRWKFVYAMSGRFA
TDIHVGEITNHARFTCSTASNLMTLSRPLLLPRSPELSNEAATKGYVDTVVTNVVPPTAN
WTTLSGRPPWTDGFATLDAYTTVLSKHLIPPADNDGYVGVSYLRFAQVNAVEGAFDTVVA
DTITGLSPPVQGQDAASKSYVDQTVASVSAVSWNNVTNKPVWVGKFSQSTSGNPALETTS
LKMGGNVIYDLAEPINSHHAATKNYVDSFKGSVTSFSEWKRQAIADRFCKVLNSSSGISH
TFKCELLHLRPYTDATPSGHMEIRIKSKATGGIVYVRYWALTYLGVVSGPFHGFESTEQT
VDLQSGLLATVTVYATATVQGHTEDVVIGTTTFTTAANTSSEYFL
>ORF-Tetstr1.Tetraselmis_1137_2 [497 - 2038] 
MCPQWDKTVCHQWNEIGMSSAGRNGISSVGRNVLSTTGRNRYVLSGTKRFVISGYHPQSA
IPLSGFANDLALTADSVAWENVLNKPTFFSGSYNDLTNTPTIPSLAGYATESWVSSQGFI
TEAASLPLWVATSQNAVPLSGFANDLVLTADSVEWSDALNKPTFFSGSYNDLTNTPTIPS
LAGYATESWVSSQGFITEAASLPSWVATSQNAVPLSGFANDLVLTADSVKWSDVLNKPTF
VSGSYNDLTNTPTIPSLAGYATEAWVTSQDFGADADWASLPNRPLWTNKFIYTQNVGPQM
YPTTSENYDIVALDSITPTTNDVYNLGQDGLRWKFVYAMSGRYATDIHVGEIANHARFTY
STASNLMTLSPPLLLPRSPELSNEAATKGYVDTAVAGASNHDHPEYEPAKFMKVIEEFGE
FYIIPNYEYARTLDEYAILTLGTYYDYATESNNDDLRWTEIWAEHIHAYYVRAENRLVLG
ELVTNASISYVKSIESIELSKSIVPRTHDSLDLG
>ORF-Tetstr1.Tetraselmis_2202_47 [67422 - 68648] 
MSGLSDSFVYAAKPRAVSAMKYRHNIPPINGRDFKPGNTIQIAVPCGNKGEYLNTKQSYL
KFKIRNKDETAANTMVLDNSAHSVIRLLEIVYGSNVLEYIDQYPALVALLEDSQGNTQQT
AFGGSVTEGRATTSRTGATIAGSAAITVCLPLLSGVLGTMQHKYLPVGDMSRNHLRLNLT
LASLEDAQVSTAARSWDVIDVEFCAEMIKLDGSVANAISQANAGGYRIPMTTFSNHASSV
ESGSTLINTLISGNYRSLKTIFSIFRLQDNVAEGTKKYVSTRTNPFGDAGRWHYDIGGQL
TPQKPVDSNAEAFAELQKAFHAFGALDHHGQIKKSTWVASEGTYILAQDLETQSHKSMVS
ESGVDVSTSTIYLKAQFAATLTAGLRIDTFTHQDAILFIDPSGMAQTVF
>ORF-Tetstr1.Tetraselmis_3363_11 [7618 - 8253] 
MLIKPEMTISSALLYVNSTNTIPGTSTADITSGISGSSLTWEYDIGAPNAARYFWVELID
DNANSSITPLGVYTTEDNTPPVITARSVSRGTPPTTVLNVTFNVTDNDAVQTIYVLLNDT
QDTNPGPALIKTIGDAFPGGTTSHSYTGLTPDTIYYTWIMAKDQAGNETSVDGFGPITTN
ADSTAPTVDSFNLTAGTDAESQVSISLTISDA
>ORF-Tetstr1.Tetraselmis_3119_227 [4312 - 3731] (REVERSE SENSE) 
MGSLAARDFAVVVQAGDMKLLVWLREQNCPWDNETAVAAARGGHLELLQWLRDQGCPFTG
SVAPAASRAARAGHLAVLQWLNKQGFACDKATMATAAGGGHLAVVQWLRNSAGCEWDAEA
CAAAAAGGHLHVLKWLRTQGCAWNAGTASAAAGTGEIGILMYLKDHGCPIDWRSHSAAAR
ASHTTVMKWLRDNK
>ORF-Tetstr1.Tetraselmis_314_17 [4862 - 3678] (REVERSE SENSE) 
MGGRQCMCGKGRASLGLPGEKPALARWCASCVNKPDNAVNIVNKRCECGEKIATLGLPGE
KAGSARWCASCPKKPDGAVNVIVRRCECGKRRASLGLPGQGAASARWCSSCPNKPDDAVD
VKSKRCECGKSSPVLGLPGTKGRAAARWCASCPDKPANAVDVVNKRCECGKRMPSLGLPG
AGSNPPRWCASCPNKPNHAVDVVSKRCACGARQPSLGRPVGGRLSRPMWCALCPDKPADA
VNVARCECGKAKPSLALPKEGFTSARWCAACPNKPENAVSVASRRCECGARQPSLGLPGE
GRITPVWCASCPNKPDNAVNAKRRKMCECGKYQPSYGLPGQIRIFARWCETCPNKPKDAV
GVRKKREGGEPCPTQMHAEDWQNTAGWLALCTGSL
>ORF-Tetstr1.Tetraselmis_784_691 [349467 - 347425] (REVERSE SENSE) 
MGGILSSSGKIDESKTQARKLVAAFLVPARRRDTASGDRCHTMEIRIRGKTGTIVKPQWV
LSRPYFASDSRSPDYGTLAGWHAALGAAAETGAGRAGMLHGPREACARWAHATSVQGADA
PAYLHSMSRVFEPNSVTLTPTGAKLGGRRPPSVIPDMLWPTDRHVYDVPKNNFANAVEWN
ADYSPKDLPFAGFGRAVLQHGSVVLEPKESGAAFKTDKFKKIKGKKPYQIVSLATLVPPV
PFVRAMQGAQAEAIEDTSGESRRQAVDRQKRFKRWVVLVGGAHAVGRQGDQASPWFADVA
FETGRALADQWPVLRKEFRGIVTASGAGYCDSVTWDEEVSRGFCSVVKGEAPIFHVRDIN
QVALEGMCCDVPFGHGVILDSPAWKDDWAGNNRDLVLSLLAQDGLVIYGGLPSRGYRGAG
AAGGLLMEQAVYRYSLLPLRPPLMSIVVAGASRGNESLTISGKNVTQFLSDLDVPSDALF
KPLRTMMDRLTTFMDDGNRKANVERIKRSIPKSSDFVRYREDGRVEDVSEPDNTDVFWEP
GEVREEEEQQPSNGYYGRSDYDDYGSDYRRRRSMFWGGGYMHGKEMAARLPVIYMVTTEG
VKRNRTMLDESRTYRGFEPLDEQTHGSQATDETMRESVRIYASNMIADVTKRIEQRRAKA
AANDPREDYNRYAQQRQGRFF
>ORF-Tetstr1.Tetraselmis_3242_791 [543404 - 536148] (REVERSE SENSE) 
MVGSGGGTVMAGRRAARVVGASGIGGTGARTRGGRGRYSAARAAPQGVRAGRPAGHRRPG
RGPSARRLYSRADRRTVPRRRGPAGESQWRSGGKNLCGIGSMDYAAFLYLNPELCLLRNI
STVEGAKFYLDALSAAERAAADADLSVVPVAFEPAVYIADGGLALDVSLLDSFVRAQSLE
EGLTQHQVWKRDHNQSYADNLVQDLTRESAAAPGTLRFRYTTFMTTANVMLDDRVRLLVD
DTDFFRAVVTAVDYNARTISLAPETGALPLPAGATRYRLYSVLVADVRRIAIINYVRRAT
GRTAKTTFDPEFNLRLYHLLYPDSRLMQRDTAYVDYLGRMNTDDFRVGKEPDLLLSNEEF
IFPTMRFSDVEITGNAAFLGGATFCNTAHFADTIVGGLLSVGSNVSVGGELAVAGATAFG
DSVTVSNALHVSGPTTLSNTLDVTGVATLRNDLIVAGDTDLRGAVDVSGPVAMSNALAVT
GPTTLSDTLDVTGAATLRNDLIVAGDTDLRGALDVSGPVAMSNALAVTGPTTLSDTLDVT
GVATLRNDLVVAGDTDLRGALDVSGPVAMSNALTVTGAATLGNDLLVAGDTGLRGALDVA
GPVTMSNALTVTGAATLGNDLLVAGDTDLRGALDVSGPVAMSNALAVIGPTTLGDDLLVA
GDTDLRGALDVSGPTTLSNTLTVTGAATLGDDLLVAGDTDLRGDLEVSGPVTLSNSLAVI
GPTTLGDDLLVAGDTDLRGALEVSGPVTLSNSLAVIGPTALGDDLLVAGDTDLRGDLEVS
GPVTMSNALGVIGPTTLGDLLVAGDTDLRGSLDVSGPATLSNTLAVIGPTTLGDDLLVAG
NTNLRGALDVSGPATLSNTLTVTGVATLGDDLHVAGDAYLRGALDVSGPATLSNTLAVMG
PATLGDGLLVSGNTDLRGNLDVSGPATLSNTLAVMGPATLGDGLLVAGDTDLRGNLDVSG
PATLSNALAVIGPTTLGDDLLVAGDTDLRGALDASGPATLSNTLSVIGPTTLGDGLLVAG
DTDLRGALDVSGPATMSNSLAVIGPTTLGDDLLVAGDTDLRGNLDVSGPATMSNALAVMG
AATLRDDLLVAGDTDLRGALEVYGPATMSNALAVMGAATLRDDLLVAGDTDLRGALEVSG
PVTLSNSLAVIGPTTLGDDLLVAGNTDLRGSLEVSGPVSLSNALAVAGPTTLSNTLDVTG
AVTFGDGLLVAGGTVFQGSLDVSGAAAFGEASFAGVRVAESLVLPVGDSVSRPDDIAGSI
RYNTELRAFEGYTDAGDGGWSSLGGAVDGDRDTFVAVEESPGADDDTMRFVTSGVERLRI
TDQGRFLFSAAPAATSNPPQCDFVFDGRACFQDVAVAGKMSVGDVDDLSEALSILSTLTS
ALDPPYVEDFEFFPIPGSSNLGGSVTVESASDFRVYAYATLPGADTLDDPLMWKRFYTRQ
LARNNGGAFSVSYVANPVGMSGFVEFAGVEVGMYFESTSTAAPVAPRVMENYHVYRMHLL
VEDLVGRKTIAKQFSVPMVGTLRTNDVVAPTIGASEALAVGAAVGGGRIDVKVLGLEDDG
IGAEEYDGGAGTFGAPVSAYPPRVAAHAVALDRFQSFDDVDEAFAMLEAGCNVESSLCNA
DPGDLSLTTYYTRLGYGQFSAERPMGNYRYYSPYVLVQDFHDPPNRAIRRMPDTVTLDQV
PPEMAGAAGAPFADFATSNVHEMVFSVDGVVDDTKCLLYAWLMAGDHAFASADAARAFVD
ARGAALIPPREMQPYEDREFMPPMYHDGEIRLRDAFAESGARVAALGELTEYTAQTLVVD
AAGNATYERRSAVHTRDTLGPAVSAGAVRSSQTVRTVAPGPAATASAIRVSGFEMFDELH
AFTVYLFSFDASPPDADAIKRRLRDGVYTAAHFASARVTKGVSTPVDLSFAGVVSTGDAP
AVSALQHETVSHPVVFALDDANRADLELSNGNAVLLPSEHVSEAPAEPGGAASITVDQEP
PQLAGFAVLPRNAFDPSIPGSVGHPFVRVSFELSDRHPLEAWLYYTTSAVDAAEMAAGSA
ADRLVDPGAHGGLPSSGAITGRVEVSQYSDGAEFDLDEPVEENRRYHFFLGTKDHHNNRA
VYASAPPSVYIMPLDPVVVSYTFDVRTSLGAVSPLASGYTGSPDASLANTLDVSVSAEDR
GRGGLDRVFFYYTTDGAEQPDAATLLDLATALDGASVAGAPTGGRVWVVAPRADSFSGSH
VTARLPESSPVYLHSAAIDGFGNFSAVVRDDLGSALTPHAGLSYDVTVPAATALSATLHA
FDAASRDTKMDIVFEASDAGGAGLARLYIYYSVTGGARTPAQVRSLAQATAPGGTQGGYV
VVTADSGAGPASVTSPDLVEWSKFWVYAVAEDGDGNLSRDGAGHADRAQMVGNYAYAGVA
GADVADSRTWDYQPPAMSL
>ORF-Tetstr1.Tetraselmis_1862_132 [71809 - 71450] (REVERSE SENSE) 
MDGAKKASVLRPRECRNKMACTRVDCHFAHPPGWDPNARRGPRPQQCRNKMACARVDCHF
AHPPGWDPNTMRNLEPRPCRNKMDCTRVDCHFSHPPGWNPEKYIAVSSDRCGRSLVNKLR
>ORF-Tetstr1.Tetraselmis_784_176 [163319 - 165031] 
MLQLDPPGQRAPGFQRLHQGGKHLSVHQVRVPAAGVFVLPDRHHARSGRRRRHVGVHGPP
RAPPGGRAHQQGGRHQPVHVPGRDDHQHPHPPEEAGVRAAQPGRGEGVRPLQQAGRRLER
AVPAAGGDRVRRVHNHPLHGDVVHVFAVQRGRGGAARGANPGAEAPDLHGRRLRRARGGR
PAGVRREQRGDAPRPHEEHVRRHDRRDGDHGDGAPDQQRQRLRGDVVQRLHGRPRAMRHL
TPGDFFRPEKAERAMRTPFSEVFEWSAPDESTRFMPVEALAHMQDGRAKLARQSEWFMMR
GVPVRLTVVDPHADAGVSERKMDEWIAVAKKVTAAVDNLSGPDPVRPASLDVTMYLWNGR
KVLRPGDGGISPRNANTGVTTRDLVTGNSRILVYRREEAVKTLVHEMLHAYRFGDWANED
DEMQEMVLALAGSRRLRMASTESLKPTEALVDAMAVRITEHLFGGSTWAECVAHAERLAE
RLIAHCAENGGEWRQSTGAFEYYCVKPLLMRGINELIAAHLSGLQRPDKPKIRALVRPAS
GEYSVSRVAAKRRPSAAMCLRMTPHRLAIAP
>ORF-Tetstr1.Tetraselmis_2972_780 [413275 - 410537] (REVERSE SENSE) 
MATGWRLATSTSSNPVFTDAKEFDSVFRTISASQRLLFGASSNVPSTMAVSSSNIEVTGS
VVAHEFVAKAVTLTNANGFIAAATAIDNSTLPPEKLSTQVPVSLGGTGASAFSNAGVVFA
GPSQLVTDAGITWDGSTFSVSGTCATNFQTVNSNFSTDNADVSGILAVGEIPDVETTIGN
IASGIGLLDGAVTSNVIADSNVLTRHIADGAVTEAKLANVLSVPAGGTGLSNVEPGSLVF
GDGASPLKRDPRLSFAGGSGTLTAENLDAPGTVTVGGVGDLRNALSNLADGDAILDDAVL
TRHIADGAVTEAKLANVLSVPAGGTGLSNVEPGSLVFGDGASPLKRDPRLSFAGGSGTLT
AENLDAPGTVTVGGVGDLRNALSNLADGDAILDDAVLARHIADGAVTEAKLANVLSVPAG
GTGLSNVEPGSLVFGDGASPLKRDPRLSFAGGSGTLTAENLDAPGTVTVGGVGDLRNALS
NLADGDAILDDAVLARHIADGAVTEAKLANVLSVPAGGTGLSNVEPGSLVFGDGASPLKR
DPRLSFAGGSGTLTAENLDAPGTVTVGGVGDLRNALSNLADGDAILDDAVLTRHIADGAV
TEAKLANVLSVPAGGTGLSNVEPGSLVFGDGASPLKRDPRLSFAGGSGTLTAENLDAPGT
VTVGGVGDLRNALSNLADGDAILDDAVLTRHIADGAVTEAKLANVLSVPAGGTGLSNVEP
GSLVFGDGASPLKRDPRLSFAGGSGTLTAENLDAPGTVTVGGVGDLRNALSNLADGDAIL
DDAVLARHIADGAVTEAKLANVLSVPAGGTGLSNVEPGSLVFGDGANPLKRDPGLVFDDV
DTVLTTVNYTASNRVHAHEDFVIGVPGHHRFRVFVDGSNNLVANSIDSNNQEFPYINFTD
VVNLLSNITVFVP
>ORF-Tetstr1.Tetraselmis_3027_218 [81599 - 78552] (REVERSE SENSE) 
MATTRRTSYTREYLRITWDNKLQPAIDRREPGQRVVCVEYPRDRSRLYAPMSSDDFARIS
AKNRHLYEVILGDLPRQLYFDFEVYDRGLEEAADVLNEIRNTIAKHFGDIHLAISRSVAT
VTRDGEEKVKHSYHVTCPDIVYANWQEQQESLHDFVEFYKKDGFDPAVYGRTSQLMKMVG
QSKRGDPRVQVIVQDDVRENHFITAFLKEGAGPVKPRDVPQAEPSVAGPSRRRGRGDAAS
VDLAAITPVPFVAEIPPNWDIRKSPISETLKLLYHDDGANRLDRTTRYVILKWIQTRGGT
FEDFLGFMRGGRPLTCDKIEKYRKEWDADTKGVKDNTIMAILRVLHPAVEFGNKQLREHR
RYHDVKPTNYVSAARQFTVPEAFDGEMGRPGRSYVSGQDLTECKVDIWALPLGSGKTSGM
LDIIKSNPAKRVLIVTCRKTLVSDIFGRALAEGLSAVQYLDVKDKATMGSHNFLLVQGES
LHYLADAKPYDIIFCDEWESFMNTWLSRDTHKDKMRANWDTFMTLWECAKKIVLMDAFVT
RKSTEFMEIMGDEYRILGSRHSAPTRTLQYIQFPTLDDFHMRNDARLTAVVDLVVTDLRA
GKNIFMFYPYKDGTDSMLSIRDLRTRILMSAGIDDRDETSTVYFGDQDDEIKNGLKRTER
AFAGKRLIISNSCITVGVSYTGGEFDKMYIVRPNFVGVRDIIQFSYRTRSLRENTVVVAD
IPTKSHELVFSGDSSRMANAKHLDAFQLLERYAEFEKKTTSEDIMRHYAGLAGYQVVDVD
YKLHPITARTNMFIEKLMLDNTHESERTHITWESVADIDRRELNTLKEMQANNEPLTYAQ
KLSIRKWFFRDLFTITTPTATLKEIWEERQGIKIAHCVTNFVRNEWQHARYLTPARLGEL
KAFFTGGIDDIKQIAPFTESERKMIRKEYGLASFTPGRRCCNGKLISVLLDHLFGVALIS
RNTATKRYEHDSRMNDLVETVYSRMRMPNDEEYGPSDRECRDDEDVYYQQKRLRVT
>ORF-Tetstr1.Tetraselmis_2972_701 [515567 - 508764] (REVERSE SENSE) 
MNYADFLYLNPETVSTNQLLGVDSAKAFLDGYVARGGSLSDFQSDRSAVPVGFNGLVYLA
GISTFGDVSRLNGAIQKALIREGWTPQQINDTGEFVRNIDRAAGYDGAGTFAVTDPISDL
AVSVGDALQVSADDRDLYTGTVTAVDYNDGSVSVTFPVGRRPPVSAEEYRVVGIKVVDPD
RIGAVNYVRGAHVSVPTVSVPQTFNFDLYKLMYPEARLMTAEEAYTAYASQNSQFKFQAG
SIEDIRLVSGELTVKGRSLFLGDVKVTTNLEVNAPSTFNGAITVGADVDVASNITCASLD
AYETVTSASNVTSNLAAHASTVLGGNTRIAGVLGVSGTSAFAGSTSFEGPTSLSGFTELG
NETRLSGATLLTGNTEIRDALLVSGSASFVGEATFTDAVDVSGPMAVSGPSARFTGYVEH
TGQTSFCNLVTHQSQTVFNAAVALNASTQVTGPASFSGDVHAQVLRVDDLATNDSLVSNG
TAAFCGEIYARGPAIFEDSSTFNAPALFASRATFADPATFSAPATFQNRVAHSNFVDFFG
PAAFRDSAEFAGSVRFGDEAVFDGAVATHAGVTHSNSVDVLGTLAARDVRVDGALAATSV
HTNDISSATLVSDSAHFSAACASNLEVSADFTVRGDGAFSNAVDVRGPFTQHASAVFEAA
CWVKGELAASSDVLVKGLLTCESSVIVAENGVFNKDVTVEGRSRLSGVTVDGVLAASNES
YFAGAVNVLSTLDVGESARFAALADFTGSVVASGDLLGIPAGPTSSRPVPARVGAIRFNT
DTRSFEGCSDDTAGYWSSLGGVVDADRDTFVSARDNNTVVISTSGAERVAVTESGNVGIG
TSDPSCALQVNGTGCFSNLSLTGIPDLSNLLADLAAPKPETAKDPPFILETLTESTTVPA
ELRSSIAIDESESGSETFTVFAFAAPVHTPGFSNDVQFSRFYRKVARYGDATAFNVATVP
ESGPATSVSNLVFTKSYNTDDFTEPPRMLEIETDYRVQFMAQNSLGYKSVLKRHDRPIFD
VAETSDIFPPTFASTFVTALSDTSIRVDVSGIADTGVGRTVAYAVATDPLYAFTDAEIDR
VAMSAEGQCNADVSFVIRDYYTRAGGEGGGEGGDIVPTGLRNYSVYDTHAVVHDTADPPN
KTIRRLESVRTLDRAPPTHGSTEGPVAVPGGLEATVSNVLDDTAVLLYPSALPGTGSYPD
AATAFSAIQAHGIPAIQASTDTQFRVTAYIASEGLESMAQFADYTPFAVLADSSNNLALV
TFDVARTLDETPPEIVSGDLRSTQTTQRTVAVDGAAVRDEFHSFAARLFVFDSPSVPDSA
TITSRLSEAAYDASMYESSNYAGAVPSDISIASAKVVTAGPAPSHVVFADGLTVYPVLYV
TDDETRVAGGNAAAYPAPPVTLDLAPPVSSLSIAESNDAQGDPIIVLAYDTGDAALAKVF
VNTDPGAPPASALSLLTADAGVWTGSAGSTGSPPGTVTAVLGSGSFSSNAVENVTYYAWI
AAQDSLSNRTALEPPRSVFVPGIDPEIDFITTSLQPDNSVIVGIAVSDKGRSGLAKAYLE
FSSNSAPSDAADLLGEAGYGDGDGDGDGDGAGTGLGLGLELTVTGFSDTVFYTTPRLPDS
TPCYFHAIAVDSANNVSAIRTQALTDNAGATREILGPAVETLQRSPDVFPDKVCLQYEVT
HVLGIESIKAFLGPSGADADAAADADFVDAHGVEVMPATSNALCLSNLSATGASLDPSTV
YTVSVLATDERGSVTLRHVQAFTLDDVAPEVVPDSVVVSHTPPSGVSVEFAAADAYDGSI
TGVHVLVTDTAVDLSGESAVSTHPDAIMVEADTGTVQASVASHCNTFVYVVAEDAATAFG
ADRNLFSEAASNVTTIPRVTDQPTFDQVHDNDPSTSLGLETFVWSSNGSVFVDGTATEFR
VVQALFPQTEIPADTAALAGLLDGNSPPSTETNPNPNPNTDTRLVAVEPVSLEYFRAAAN
AFEPDALSVEYSLGGTVAITALKTFVGPRYGAGAGAGAGAGAAATVHDIRSHGTPHNPGV
STGTLRLATEAPGETALDPSTNYTVALLVEDDAGTVLFESVDTFTLDDVKPTVDAMEVDH
GDSGAVSVTVAASDAFQGSVSRIYAVVSETGDISETGDISETGDARVFAGSNAQFDAVVP
SHCNTYVLAQAEDAAAEFGAPANLLSAVETRVTRVPLFTSADPFAQQSGSYDLVWGGGTL
DTDAAAAAAGGPARIYYGVFREGTQPDTTPGLSNVFALSNENLTSHGL
>ORF-Tetstr1.Tetraselmis_784_804 [230590 - 227138] (REVERSE SENSE) 
MPSAGLKYVDRYFASSRYRVSQHQLDSFDDFVQNKIPAIVEEGNRGFVMLKADKTPPAEF
RVSVGSLRIVRPTHAVEGGEPVRLLPNVCRALGVSYAASLYATVSIDVFDIARDRRHTVD
FDDVLVGRIPVMLHSSLCYLRDSTPDQAFAAGEDPDDPGGYFVTWGAEKVIVTQERGAPN
APVAVRKTDANGRRETLVGVRSARPDNTVDALTSQVVVKEADGGAAFLRVPGRFIADVDV
AVAFRALGVETDGDIVRHVAPGEDPRDAAIRELLRTSLVRAHAKEVWTQEEALDLLAPLT
PYGSNLVSVRSDKDNSRGRTQAMYILRRELLKGVGDDFADKAVYLGMIVRKALLVHAGME
GVTDREALGAKRMFTSGMLLTEIFGEAYAQFRAEALNKLDRAWYYGPWRGSGDVRRVVTR
ANVGTVFSHDPVTSVMQSSMRGNWGKHGRPEEGGIVQDLSRLSWIQFLSHLRRTNNPLDR
GLKLTEPRYLHSSQWGALCPVESPDGGNIGLTNNLAITCEVTASVDPSPVIRAVRELGGE
PLVPARPDSSAAVFVNGVPMFVHADPAGLVKALRRARRGGEIHHHTSVRFDVPAREVRVA
TDGGRCSRPLVLPGGVKPPAGAAAWEKLLAAGALEYVDTDEAQDAMVAWDVESFDPQLHT
HSEMHATAGLSVFEATMPFMQHNPAPRNVLASQQGKQGAGLYTAPFRSRIDTAAMVLNYP
QAPIVSTRYEDVNSQIRHPSGVNTIVAVMTYTGFNMEDGVIINRSAVERGLFGMTYMKNH
MEEEDVSGDGMAVRFGNPTGAESLDRHGIPRENEPVVPGELLIGKMRRSGAGGFVPVDGG
TVRADEKWAGYVADKVFVYDKQSEDGKRHALKVAKVRYRKLRSPRPGDKLAARHAQKGVI
GAMIPESMMPFTEDGVIPDLIINPHAIPSRMTLGQFMECLCSKSATVASGERVDGTPFVP
PDFEAMKRGLLDAGFDASCNEVMYNSCGQQLQADVFIGPTYYQRLKQMVEDKINYRGGRG
ARDNVTNQPVGGRARGGGLRMGEMEYNGVLAHGIMGMASENTSGRSDGTAFSWSDGHGAP
AVFNEREDYFRPTSAPDCDKRFYRRGLPRAFVALQHELAGLAVDARLLPHDTDKELSEHL
PKSCGKDDAFD
>ORF-Tetstr1.Tetraselmis_712_698 [337684 - 336788] (REVERSE SENSE) 
MRVLHLADLHVRCSPTDNDRYTEYRSVFDSIIRKIPDVNPDVCLIAGDVLHSKYKFSARG
ADLFRSFVREVSRACPVYVLAGNHDFQQSQSQSQSQSQSRAHPKSPDLVAVVLGNNEIPG
VHIMNKTGVYRFGDLSFSVVTVQDALEAGATCGHRELLPEFPRDLGGGAKHRVAAFHGPV
CYSRLSNGSALQAGVPTSWFDGFDAVMLGDIHVPQVHRANVVHRDDYTKTWSWVPGANPW
GYCGSAIQQNFGEGVLGHGFMVWDVDGRRVTHHHIPNDYGFCDAYYMDDGTWKVKIGDA
>ORF-Tetstr1.Tetraselmis_784_802 [233155 - 232373] (REVERSE SENSE) 
MRPEGEGRPESRGVRPAWRRPPALGAGRGRWRSPAADAADAAAARPLFFVGIDPRDFFSA
PRRADFLSREHNQEKIMSSGFSLLEEAWGSQAMPLPPRSKSSSSSSTKRRKRFASRLAPL
CESTGKEGQTGFADSFQTSLAPFEPIYVNDDDARGVSKRKGRAKAAGPPPPPPPPPRAEH
DYDEDSDCEPGESRGTSRPAPPPVVCPPCPPQKVITYAERPRPAADNRYDAFLYVFSGVL
LLFLLEQFLQIGIHIGRASII
>ORF-Tetstr1.Tetraselmis_3242_456 [418815 - 419462] 
MSSHCKQPRVSGMGDTGSAPPAAADAGFGMNTLPVHVIFFLTLNLLSNFSGELLSCELQT
LFDTNIYAKHLLGLMLIVFFNTLTDPVSAENIGRTVGEAFLVYLWFVMLSRNHIVSVLCI
AAVVFTIYVLDVRIKRLARAREKNGDDDGSKQRETSALSRTILVLKWTALALTIAGMIVY
LFMKRKEYGPEFNLVRFVLGTAECRRSDKPIRASRT
>ORF-Tetstr1.Tetraselmis_2972_230 [275737 - 276408] 
MIVIDYRETRLAADLPDAATASLGVGDVLIGDRVLLERKTPRDLDASISDGRWRDQLARM
IAARTAMGYCLGVVVEGRVPPDPCWDHVRSAMAGAFVRDGVPCFEVAGPAELAQFVHLLS
RRVDRNETASSQRALPRRGGGLMADPRRVAIAQLSVVSGVSDRVAETLLGECASMREWVV
AWSEHSPSLRRRAFAAMGVAGGSRRIGPAVAARVDALVFGSEDA
>ORF-Tetstr1.Tetraselmis_657_43 [64454 - 64978] 
MDFLFRAAGFKQAVEKAAAAAVAGTQPSDAAAAAIASLSADPLLAEQLPVSASAHTQAEE
TTADDEKPKPKQVRCECGKAQPSFAEAGATALRNARWCGKCPTKPADAVNVRVKKCQCGT
GAASFAPPGTTSRAAIWCSKCRPANKGEWVNVRSKRCSCGKVIPPPPPPPPPESR
>ORF-Tetstr1.Tetraselmis_2555_121 [9902 - 9138] (REVERSE SENSE) 
MHIDKRSKIVMKPPKFKCDVKIHPQIQSPLPDKSFFMTLIGSAGSGKTSLMVNMLRSPQM
YFQAFKHVHLVMPPHSLASLDVKIFKKYDKTYPDLDWATLDKIHEKTREAADDKEFSLLV
IDDMAAALKDNEIQRLMKLLIYNRRHLRLSIIMLVQSFNTIPLPVRKTISHFAMLKFKNK
REYEAIFKELIFLDPHTADSLVRFVFRERYDFLFCDVEKSLFYKKFDRINLNAEEDNEIQ
QSQSGVEEEGGGAGR
>ORF-Tetstr1.Tetraselmis_1517_305 [375931 - 376695] 
MHIDKRSKIVMKPPKFKCDVKIHPQIQSPLPDKSFFMTLIGSAGSGKTSLMVNMLRSPQM
YFQAFKHVHLVMPPHSLASLDVKIFKKHDKCYDELDWSTLDGIHEKLKTASDEEEFSLLV
IDDQTAALKDRDVQRLMKLIIYNRRHLRTSILMLVQSFNAIPLPVRKTISHFAMLKPRNK
REYEAIFKELIFLDPHTADNLMRFVFRERYDFLFCDVEKSLFYKKFDRINLNAEEDNEIQ
QSQSGAEEEGGGAGR
>ORF-Tetstr1.Tetraselmis_1981_40 [48618 - 49040] 
MTVLSECEVILSQQADAGGQTADIKRKALERLAVLSRFAKSTCELAVQGAKGDAVRAYTL
ACHINALVDGVDSMHRLLRQAVPETDGIVKPVAEVKKGAFRNLAYDINSSVDYGLPVSWA
CVPAMRIIVQVLKDLTDSAHA
>ORF-Tetstr1.Tetraselmis_491_62 [77275 - 77865] 
MPGNLSQTDNAHSSFFLADCIYINSVWSFVDGAGADAASSPEPASDNQWLIEHNARRQKY
HARFGRSYVPLKWSADLARSSQNYANKLIRIPGCEIQHGYQGDSYGGDNLASRFSSSSDL
LSHSADDVLTAWAEWEENLPGMEAGHYTQVVWRATRYVGCAQARKSGCTISACRYMKPRK
LQRRLQLPRLQATDAGG
>ORF-Tetstr1.Tetraselmis_580_173 [46216 - 44990] (REVERSE SENSE) 
MSVSDSLVFKPKPASIAGTTHRQTVPAYNGTTFGGQQTILINIPCGRRGHYLNTRMSYLR
FSVKNKHAANDLQPDYTASSFIQSLSLYHGANLLEQIHEYNALYHLMFDIQSSDEELLGG
GSILYGSNEDEDSHYREGVEIAAGTTAYFCIPIMSGIIGGLQSKYLPTGAMTGGDLRLEL
TLAATNAAVVGTAPDWEIGNVELQLEFVEVTSEVDRMIQQANPRYVISYESFANYTNSIQ
ANEGQINKLIPARFSSLKTLYTIFRKQADLTLAASKSVSTRTTCGLKNWYYSVSGENIPQ
TPVREEVETFAELMKAMHTFGSTQNTSLINLTSWKNNSGGSASGTFAIGQNLEVLSHKST
LTESGKNTLNTNCYLLGTVTPGSTAYQISTYAHFDAVLIIENGVATSAF
>ORF-Tetstr1.Tetraselmis_482_24 [25358 - 25978] 
MKVVEGFGEFYIIPNYEYARTPDEDAILTLGTYYDYATESNIDDLRWTEFWAEDIHAYYI
RAENLLVLGELVTNASISYVKSIESTEFSKSIVPRTHDSLDLGKSDLARKHVYATDIEVK
NDIKIGNDIRFVNSSGNNVCRLKYHPNGCEVDGHMFPDGTRKFDLGKDGDEWRDIYAQFA
TISGGASYIYFIYRHGRFIPPLVPNPY
>ORF-Tetstr1.Tetraselmis_2972_480 [562226 - 562594] 
MRRSATYLTYSLIMSQFMPSRETGMASVMKLSSISTASLKILWAVSTGTLSSRREYNSTA
KSTWRPSSRLMSSFEKQRPGILPWDLSQNIAQKLPEKWIPSTHANARSLVAKSLSSFIHL
IEN
>ORF-Tetstr1.Tetraselmis_784_659 [379031 - 378555] (REVERSE SENSE) 
MGQKHSRRDNAPPPEDVESPVPPDHGPRPPTPPPQSPHPPTPPSPEARQPPTPRPTPMPP
PFPEARPPPPPPPPPPRTTDVSIAAVDEIVDEFMGDSSINNVLLPDFIERAIYRNVLKLM
LGLIGRVMDTTHLTFLGHNITMKLSADGEENTPSLHIPV
>ORF-Tetstr1.Tetraselmis_667_54 [49372 - 48143] (REVERSE SENSE) 
MSGLSDSFVYAAKPRAVSAMKYRHNIPPINGREFKPGDTIQIAVPCGNKGEYLNTKQSYL
KFKIRNKDETAANTMVLDNSAHSVIRLLEIVYGSNVLEYIDQYPALVALLEDSQGDTLQA
AWGGSVAEGRNNSTPRTGATIAGSAEITVCLPLVSGILGTMQNKYLPVGDMVRNHLRLNL
TLASEKDAQVSTASRVWDVIDVEFCAEMIKLDGSVANAISQANAGGYRIPMTTFSNHASS
VATGSTLINTLISGNYRSLKTIFSMFRLQTNAASGTAKYVSTRTNPFGDEGRWHYDVGGQ
LTPQKPVDSNAEAFAELQKAFHAFGALDHHGQIRRDSWVASEGTYIVAQDLETQSHKSMV
SESGVDVSTSTIYLKAQFAAALTAPLRIDTFTHQDAILFIDPSGMAQTVF
>ORF-Tetstr1.Tetraselmis_3242_1141 [257731 - 254408] (REVERSE SENSE) 
MSHNYLRKSLHLAGGPRYTLRRRGLHYGRDLVGQGPDRVRGDHARARDVGVRDGDLGHVQ
HHGQETGRYGVRTVVVYRGPDPLVDEPRQAPHDGQLLHGDRGDAVRAAREDLVRDVGVRG
ARSRARAARGRRPGPPDPPDLGGGAFHHLDHLSRFLRVDVQRAAQLRRRPVRAVDVAGVK
HARHQQPDLVVLLSVLPPRHVGRAPVHRHRRLADPVVEPRAARHVPQSLHPPLRAGRVAV
APLRPAEAAALACRRAALSRRGGAAVFVMAGSRLAHHAALLDETAPRADVAALVAGRHVA
PPAVGTRVFVPGLHRVHGCERAGFSPRGGEGGVSVGIYRTGRAPTLCPRGRGVEYSRGSN
AAVEISNGPTSGRRPSIQQGSGPPGTGTGTHANMPIPARDGASGRKRARRRPAYQGSTLL
ESRGTLGGDSFAGDADHGIWVTVPREVRPAMVRAMEVMDTLVADFRGGALTASSDPARIA
ECHATLAAVQELRNAAEDAFEADPAFSDARVSRGRVRPEASQQQEQKRVVSAVFDRIHEL
AYGRLLACQSVALAAGAKKELEDFVRATETSLEAASGPDAPGDEDARERAALPVFVRSGR
LSDLQSGESGEASRFTELLLYVQFSLRTRDLRRHHERVYARVHNSAGLPTAAWRDCGEIS
KFIHGVCRKDTNPRMWAIVAQPSDPVAAAVRYFTTADDPEFPELQRDKSVFSFDNGVYLA
ATNEFLPYADPAAGFDAFHPLYRGDTVPGKHFDIDFPADHHAATAADMAAWRDIPTPAVE
GMFAYQDLPQGAIDMMYVTVGRMLHDVARHDNYEYVGMIVGAAGTGKSTFCMHLTKLWEA
DDVGVLSNNCERQFALYPFMGKFLFVAPEVKHDFKLDQAEWQGITTGDPMSCAVKYKAAR
AIRWTTPGFFAGNQIPDWTDHGGSVLRRLIIWRFDKRVGTENGDLPRLLEAEIPVFILKC
AVAYLHTLASKGSAAMWNWVDPYFWEQRRRLTAQLNPLESFINDKIVKDPDGMVPFDEFK
RSLRDFCRESGFETYKMAGDSFTTIFADHGFQKAVRRYRGQAAQVRLVDCVIGCRMRTEA
DNAAMAERAPDDGMGDNEPEALDDFDES
>ORF-Tetstr1.Tetraselmis_3478_217 [203209 - 202895] (REVERSE SENSE) 
MSDAACEREAPSADGHGDAEESCLTGQGENVRVSLRHVPTLKLKAALLTTAVHVVRCGGE
KLPGVTASSIRNATRCEVLRSIVAVHSRSEDDSQMLGIAIEHALN
>ORF-Tetstr1.Tetraselmis_3242_1121 [268321 - 267932] (REVERSE SENSE) 
MTQMERPAMQHYSPASVDGRDSAEHAKRMSTSYSDVYHRTKGRINAEVERLQYVPESQPL
DDLWSGSALDERFWRADASFVISRQATGLTREQRSAVERPVPAGEPHPPPGGPAPARFCE
STKSRSRTGR
>ORF-Tetstr1.Tetraselmis_784_613 [429293 - 428475] (REVERSE SENSE) 
MENVLEIRTVQSSVIKTLVEALKELLTDVVLEVDETGLRVIAMNKACAVLVHLRLDASRF
EQFRCSRPLNLGVNIINLHKLIKTVGNSDTLTLYVEEGESHLGIKVDSSEKNSRTVYNLN
LLDMENTKITVSPMQFEDVIVLGSSEFQKMCRDMHNIADVVEIKVVNDEVTFSCRGDFST
QETVLGNGCLQKVAPEDREEPDGGAEATPVDMDGDSRITQGMFNLDYLVMFTRCTNLSPT
VQLYLKNDFPLFVRYTVSNLGEIKLVCAPQSAQ
>ORF-Tetstr1.Tetraselmis_3631_6 [6494 - 6955] 
MWSRAAGRCPRRSASGRRIAGRLPVLQCVRGRGAAIGAKGPSLAAAQGGCLEVLRCMRRR
LPLETSWTCAMAAQEGHLDVLQWAREQGCPWDEVTCAEAAGEGNLEVLQWARAQGCPWDD
RTCFWAAKGGHLAALQWARAQGCPWERIDHLRRS
>ORF-Tetstr1.Tetraselmis_3496_23 [4993 - 3440] (REVERSE SENSE) 
MSTSRGEQGPAGEAGADSTVPGPEGPTGPPGSAGPAGADSTVPGPAGPPGPAGPPRADST
VPGPTGPPGLPGLAGPPGADSTVPGPEGPTGPPGPAGPAGADSTVPGPAGPPGSPGPAGL
PGADSTVLGPEGPPGPSGPKGDKGDPGDPAPVGEYAPIAHTHLYLPLSGGDIGSGGQIRV
VQSTVETDNTLPGDFELVSLRFADSRYARKTQTSSADWASLSGRPLWTDKIIYTLNVVPK
MYPTTSENYDIVLLDSITPTTNDVYNLGQDGLRWKFVYAMSGRFATDIHVGEITNHARFT
YSTASNLMTLSRPLLLPRSPELSNEAATKGYVDTVVTNVVPPTANWTTLSGRPPWTDGFA
TLDAYTTVLSKHLIPPADNDGYVGVSYLRFAQVNAVEGAFDTVVADTITRLSPPVQGQDA
ASKSYVGQTVASVSAVSWNNVTDKPVWVGKFSQSTSGNPALETTSLKMGGNVIYDLAEPI
NSHHAATKNYVDSFKGSVTSFSEWKRQAIADRFCKVLN
>ORF-Tetstr1.Tetraselmis_2358_403 [4281 - 3112] (REVERSE SENSE) 
MYSTASENYDIVALDSITPTTNDVYNLGRDGLRWKFVYAMSGRFATDIHVGEITNHARFT
YSTASNLMTLRRPLLLPRSPELSNEAATKGYVDTVVTNVVPPTANWTTLSGRPPWTNGLA
TLDAYTTVLSKHLVPPADNDGYVGMSYLRFAQVHAIEGAFDTVIADTITGLSPPVQGQDA
ASKSYVDQTVASVSAVSWNNVTDKPVWVGKFSQSTSGNPTLETTALRMGGNVIYDLAEPI
NSHHAATKNYVDSFKGSVTAFSEWKRQAIADRFCKVLNSSSGISHTFKCELVHLRPYTDA
TPSGHMEIRIKSKTTGGIVYVRYWTLTYLGVVSGPFHGFESTEQTVDMQSGLLATVTVYA
TAAVQGHTEDVVIGTTTFTTAANTSSEYFL
>ORF-Tetstr1.Tetraselmis_2320_230 [56471 - 55227] (REVERSE SENSE) 
MASGIGEVRLYHNTVNTIPVGVYDDITSQFTVGATSDAANLVKGGLSPGTQYWFWVEVID
VAGNESAILPLGSITTAAADDVWLFYSTGSTFGTQCINRFYYNGAAGEGGTYSLNYDHVT
LYDNNENKGVLPENGDGSASDTAVVQQGSSAALTMNSTLESGYAQLAWGSTTASVAEPKL
VFSIRIPGDYSTKVPMAGWSWNQGAVNGSQLGSWIIFRNGAQMNHTGTNNPGGSGQAFRD
IEPLPLVPTLTAYTNQGYTVTESSNAAVNYVGWRAFDRKSGASYEAWVANSAESPPHFLA
IQLPAAATVTGVRLWNTEAWNSVLVKFCNLQASNDGSNWTDLAVYTNMSYTVIPSADKGT
NGFFQADFDSDDIPTDDAYLFQGDVASPGSYTHYRILMTVDEGPPPRFSEVVLVW
>ORF-Tetstr1.Tetraselmis_949_14 [12236 - 16084] 
MQRSRTAFAPLRVNGRRTLEVDNSELQLELESLSNQLAEAEANLSDLELDLDGLSNDVWV
DQARQDLELATACNEIWLDQDRQDGAIATLESACNDLFADQARQDDEIAALSNQVAAVDV
TGYIPQTEKARFIVDVLEPKAIGAHDDNPGRIDVFGTIRVPFADLFDLGEPSNPWRHVYA
SQATLSNPDLLTFTSFLGEAGSYTLSELLELAAQGSALKLVAAPGGGNAAVGDAVDTLDL
GTSNDPWRKVVTSALATPRLEENVFNQGITIKGDLVPDDVNPGFPPPGRLGNSTFPFLEG
HFGAVYAANLFANDSGGTSRRVLLEGDSVSYSVDWADVLNKPTIPAIPAWVANSQATVPL
SGFDNDLVLTADSIEWANVLNPPTLFSGNYADLVDTPTIPTIPAWVATSQATVPLSGFDN
DLSLTADSVEWANVLNKPTLFSGSYNDLADTPTIPTIPAWVANSQATVPLSGFDNDLVLT
ADSVEWANVLNKPTLFSGSYNDLADTPTIPTIPAWVATSQATVPLSGFDNDLVLTADSIE
WANVLNPPTLFSGSYTDLTNKPVIPSLAGYATEAWVTSQGFGTGSDWDTLANRPSWTDKF
VYTQNVGPQMFPVETSNFDIVALDSITPTSNMGYNLGQDQLRWLFLYAKTGRFSDVVEIG
SVTDRVRLAYDAESNLMTLDRPLTLSRTPELDAEAASKGYVDSAVAAASPATDWASITGA
TKPLINLDGGDMLVGESLVPTLDETWDLGSSNTSFRDVYTQFLTASGGAYIGSLETPVLN
VTNVMSLNGNKITQVGAPTTGTDVVNKSYVDTAVAAVSNPGGGADLSPVEAAKFMRVVNN
YGEYSISPNYDYLATVDPSAFANIIFGGNYSADTGEEDRSLRWPEVWCETLQSSYIGTED
KIRLGSLLGITASDFTDLKFVTGGVEVSGNIVPNNNQSHDLGSETHEWDHIFVKDVEVSD
DVKVRNDVRFMVDGANVCRLKTHPDGCEVDGDVFPDGTETFSLGKIDKKWDKIYAKNTYS
TTIDSAQSYAQNVYATVAATVNTLSVLAAADFGNNTLTGVASPTNSSDAMTKGYADANYL
SLSGTINTNITVPAQSVIETNPTHPSANQLVTKKITEDRYSPKNHDHDGTYAELAVLNWI
SEFLSEMAAATTHGNLAASSDGTFATASFNIPNTIRFKISSVLLAQNVQTVDSVRLTVRM
FHSATGVYITSADQELSLSFDQATNTILASQTGSLSFGASTSLVGDLSLKIVIDARIAGF
RRPVMTAHAQGQWSSPTVLRVDL
>ORF-Tetstr1.Tetraselmis_784_637 [407560 - 405689] (REVERSE SENSE) 
MDIDYLRDIGKVDSFPLSIDSSLRDKRIYPTPAEYEINFDTPFTNVVGFDVLDATIPNTM
YVVDTHNRMLSFVIHLSSSGLDAGRALDEYFSDLSQAGDFVSIWDDARYSGLGVKLCGSL
LKIDDIPTVDPPEPGTPVVIVDRDVTLYPYPAEQVQSAGLQAIPIDTGTSYRVTTDGSDY
YLQEFTETGRRFGPGTVRIDTVSVGSEERILVCATRSSSAFGEQVFYATATVEDMLETPL
GHRQRMHFPEIADGQLVSVTTYGAFRVDGEFFRALTNAPKADVSPAGQAPDPDNPFNLEE
LTYHHELQFHNMLIDMGNHDVPSLIEAIELAMPTYKPPDAGDDDAEQPMIVLTTTSLLND
PNNPNFERKRKIRFESAFRFWMDMEKSTIKDIIGFSELAEDVGRDYSPYRIGKNLRVFEA
LPYGQAGNVYALETPGLISLLGERLVVLRCPQIEDHAFPSLSHGRFSAGLGVFKLYEQTV
AHLRFDFTKLTRLDFHPIGKLHKLRLRFERLNGQTYNFKGVDHHLFISVKFIIPRSDRTL
PPPHARLNPDYDPNIMRYVVERRRERDESDTESDEDLLHDREHVFRFHENRRKFMLGEEM
RRWGVADGGDGYDGDDGSGGGGGG
>ORF-Tetstr1.Tetraselmis_2972_555 [642150 - 644648] 
MPVIPVPAMSNATFFDGTPLAANDVCVPMILIVDSNGKMASYRGNPITLQDVRDPEVAGF
EVAQAPATYAFAPSGGQASDDASGTLTVYHVVSTALETAASLSNIVTAFGEGFGVAGVAS
YAANSAVSLSALSGLGTSNVYDSGAGLFRDIAEGDSVYSHILVEDPNGRVASASQFVPLV
QDITPPAFSGGPTVLSTNQTSATVSWTLADAGDAAAGAATPLYLGVYTSDASPPSAQDVV
DGAGAAFLRRIVVADGKATGTEVVGDASPASDAALSPATPYYVYVVAEDSVGNRTARQDL
VVTTTDGTSPGGLSSVTVALGTNDPTTEVLVSGLQNVSDNDELATLSARYGTVNDAADAE
TATVAISLSGGTAASDTHLVTGLTPDTPYYFWTRATDPSGNDSGAVSTTPGSVRTDSASS
LYGALGSLYPPAALTGSSTTLSGQGYGNGTYNVSYTGTYLERPPWQAFNKDYRWSNQAGG
NLDDSTWMGWVSDGQDNVTIHLPEAVTLTAIKCINGYNTSDTFDSDWIVRQMVVEGSNDG
VAFTQLFSNSGGPSADVVLYRSGQHDGWFTRFEIPVTEISYSYFRITVANPDRFFCVEMQ
LFVMLSGTNTLVSIPGAFGSDALALVNATFDNPLTKFPLATKSSMTISGSELALPVSTLD
GFFGTAGFVGGPRLVKGPFVSSEFTGFEVDYRISATTNQNNKQDSFYFGFAGLATAGAES
TPADNYVGFAFNYELNSARFRIKDDAVNVSTSLGSLSQFSSTRRLSARIDPSTGAVTLEV
RDPADDAVLSSTTGSFSAGLSALSAGGMRAVFHLGQHATPASTRYLSNIVWNP
>ORF-Tetstr1.Tetraselmis_1480_3 [1693 - 2292] 
MASLGISDALVYAGKPRAVSAMKYRSNIPPLNGRTFGPGDTVQLAVPCGNKGEFLNTRQS
YLKFKLTNRDTTAANTLVLDYSAHSLIRLLEVVYGSSVLEYIDQYGALSAMLLDAQGDSA
QMAYAGSVTEGMSNASIRTGATIAGSSSITVCLPLTSGVLGSMQQKYLPIGDMVRNHLRL
NLTLAGKEDIQASSATRDWE
>ORF-Tetstr1.Tetraselmis_1245_250 [111715 - 111263] (REVERSE SENSE) 
MYLAAPDLPAGAMRRSNYGCVWILHKEPDADTLDRGTNYMVVSPCRPGGGDRGGSDGPVE
LCLNRFKTAGSHGECRPLLPPALAARVRASLREKPSPLLFYAREEGGFRCVDAKAFAKRV
AAVMHDITGAKMGINQLRRSYSSHISGKGLA
>ORF-Tetstr1.Tetraselmis_2972_224 [269192 - 271519] 
MDPKTPISLIPGVETASDEDREYIAVKSAKSGCGRYTVYTFTPKTSGNKPDDATFQKYPK
LRELLPRGFSAVVRGEGREIVAMMQGPTKFEGVTNADNDDAADGEEYDITDTSVVAKWQS
AGKLSVFALRKENGKYATVRGFYDAGEFRVVCGSKSVHRVFTLGELEAAVSTETNELSLG
IYQCVLAAWDNLRSLFDSHPEHTLCGEFCDGMHFVPLEEGEEKNIRWFGLFKDGKAIHPL
KALAAIRSFGLPSVHSEEWDPSTPVDEIILRARMGEGEGYVINFVNAETGDVMLAKNKTS
LYILKRMLREKLKRGYHFNGVLFWQALVARICDASGYHCLSTEGAIYLHGVLTRFGKWMM
RMGFPADSVSFQCKSEIPIKGFANLWKAFEDATGDSVRMTPEMFHGLFDAEEFKAAVQPP
PRSTVPRVVFIQSVQGTGKTSVAEELAKLPGVASTEQDYFDGNTNACQAEVLRLMEDPDI
HTVIVSRCNADPGEYGHYLQLAMRNFGNFGFAYFMAFQLLPDRDAQIADCMKYIRARSDG
CAPGFVRLGVAILPEADAERIVGERFDKFEPRAGAYPVRIYDGDNNRLPIAAIVDSIKDE
FLPRMDEFRVAPAQGDTEMVYAYVPATGKHATVFHVSNKGGGPDFRSPAHGARLNVTLTH
HVEELGPDGAPTGFAAYRAALSDGVVVQTGKPHVTDKVPPGGKPAHSVTYVACDDPARVK
VAPLAEPEVYDAFVIHIPKPYRPAKGKGKGQGQGQGQGKANKPAPPKKASDKPSEK
>ORF-Tetstr1.Tetraselmis_3242_442 [398565 - 400994] 
MRPTGEARRSARGGRDADAHVPFPFVDSDDFPGDLVRKREFVLGEGRKGCDPAAPFRLQP
VQQFVSTYMSPVTPYRSILLFHGTGVGKTCAAVQAAEIQGGPSLRTLVLVPASIQGGFED
NVYNAGRAVPGSVAAASRYQCTGSKYYSRDLEDMSKAALKKTQRARGRRRYEFVGHDKFA
NTVEAVEARARRDFSSLGEDAVGAEVTATLRALYDDRLIVVDEAHELRSDSGTKPSYARL
HQVLAACTGCRLILMSATPMFNRAAEIVDLVNLMRANEGRSPPLPASDVFDREDGLTESG
RAVLRRELQGRVSHMTYEDPASFPATLYPSGAGVAGAAWTPPSQTMDGKNIPERQRLRPT
GEEYELFCNVQSAEQRKLYSRRDLRMAAGGMITAMQLENVCYDGSSDDSNEDAFYKAFKK
VPGYGGRVLRYSGGVRYMHPKHIDRYAPKIGAATRLMAAGEGLCFFYSYFRTSGVYPAAI
ALEELGFLPYSGRPILQDAPAIGSASAPRYVLITKDDDGTDTLSISDKVSAANDPGSGIK
VVLGTETAAQGLDFKRVREVHVLEPWWNMSRTKQVIGRGIRRCSHVTLPESKRNTTVFLH
CTTAPPGGVTETMDQRVYREALRKHGAIRTVEALLAEVAVDCGLYDTRPDPGARPAQAPS
QQRPAAGRRSRGDGAPTLVPAPAVARRAPACAVRWPKPGDRTDSSTTHPYVYKNMVDLLA
FDVIDVLEGRLAATFEDLARDTAADEVVLALALTTLMNPVLAWRWLGARVLVYRGNLYAL
VPRDMGSQPFTLTEARMGFLFSSNPKAALR
>ORF-Tetstr1.Tetraselmis_3242_474 [432301 - 434862] 
MSLTFTGNVAKFSSSAVTEVEWLDLVSQNSVVGGYQSGRYNTTGQFNLWFGHAVASDPLA
VSGSENVGLGAYAASKNQGDFNTWVGSRAGLENVAGSENVGVGWSAGAQQASAHGNTALG
FQGGYNALGDGNVSIGHNANSGGSSFLTHCNIAVGPQAHATGGDSLAVGADASVSGQGST
GIGAGTTVTGENAVVVGPYVASSGANSLLLMPRPDGTVSTHTEDEELNVYGVLKGRREGP
GSYAVSLASDKVLLDSRTSRVSLNAAGIELASDKNITLLAPTTFSAPVTVSDTAVFSAPV
VMSDGIRVAVGTSVFDGPAVFNGGVTFAASRLVYDTATAVNTVTRNLVVENAAAFSNGAT
FSNGARFLGTTVMDGTLVLNDAFEVLGGIDVGGDLAVTGNTVGTTIDMDAGRFGTLRVTD
LDITGSIKLPAGMTLGGGGGGSSSNASAAQYDDLRASVVRVDSSLLVRGVATYEQDLHVA
EAVHARTAMIEDVHSHKVVACQVTATNGTYSNIDAVRFHCRRADIDELTVVKYTAALSND
AILTANLVAASASVSNLLSATISASNLSSLIADIQTLSVSNVSVSHAITAGSAAFSNLRV
DGLADMESARIRSLDAPSVTACNLAVSDSVTWINRKDPLGQHRWTAALAYNHAPSNQYAD
LVFTSTHGTVFTLTDDFEAGVLNFTGKHRCSWAGDEGRARPEPGLIVTTTGRFDNLNGDR
APTMDEALPVVKLSCSENDPRAFGVVAGHETPGQRVFRLANMVFSHGYDGDPKVILNSVG
EGGMWVCNANGPVKNGDLLTTSAIAGHAQRQGDDIVRSCTVAKVTGDPAPWESFRDGISG
RECVRAFVGVVYKF
>ORF-Tetstr1.Tetraselmis_3092_94 [125747 - 126589] 
MVTSRTAAAYLAGLIVVACAVGVGGRRLSQTPPQQGGLSTERASGGTKSVKANFANTYAG
EGGNSVDQVIDLVMPDPEQAKPPVEWVRDVIPQRINPNKPQCAIGDPETYDFEEATTAPV
GNTALTKVQIYVPPESDIRSEIRVKLNQTRKDGVVEVTGPGVYGVIRVDDKSPEKWLCGQ
WAWSHFGYYAFELKVLDATVTVEYYKRDHIPSRSASFEEFPLTFNLTVHTTVAGNGVNVL
TDTSLLSKQGAGKIDVTLDNTILGNSNTISQTSRARVDNDN
>ORF-Tetstr1.Tetraselmis_2972_790 [401384 - 400788] (REVERSE SENSE) 
MEVATEKIWYKDIGSLFVSTNFGNVIPMANMTLAQQLNAVLRFSVYYATIMLVLKNNLDS
FVFPVITAAITYIVFHHFEGRHGERAEAFSKNNISFTQDGVPCTVPTKDNPFMNLLSDEY
NTPKPEACDALEDDMKQKIDRKFRKGTFVDQDDIYNRNFGSRQFYTNPVTTNVNDQKAFA
EWLYGGVNCSGKQVRPPPT
>ORF-Tetstr1.Tetraselmis_675_26 [12854 - 11613] (REVERSE SENSE) 
MSGVSEIRLYQNTTNNIPVASYTTVTSDFIGTATSTIEPGVSYDYDNGLKSVTGLKPGTT
YWFWVEIIDGDGNSSGIQPLGSHTTNDVVEIDGSLATVTSTNPTFSPDFSASYIFDGQYG
WVDDVYASPDSNPVTITFTLSTPKRIVGFRLYSARNISTGLPHSFPCLVSFSRGGAVLGS
KVLQASDFQVGTTNPGAASLRNDYFDLFFENTQSATEYSIFCTWLSTNASTVISIVALVL
YEPYRIVPALTAASDQGYTVTQSSQLDENYAGWYAFSRVGGSYKGGWSAAIDTEPPQYVA
IQMPAAATANTVRIWVTQGYDTWKVLGCNIEGSNDGTNWTVLSTFTNMMYTTIPAVDKAT
NTLYQADFDSDRRAGDDSYVFQGTITNPGSYSHYRLYVTQQENSRAFVDEIVFL
>ORF-Tetstr1.Tetraselmis_3460_50 [56470 - 56790] 
MARLRWDYQIHSRSCIDRFWSDLAFGQPSGLPLDQRPLMKYGSATWGHGSAPNHRMFNSA
KNFFRVVKVPEFRTTVCCADCGSRMRSVTQRFVGPMPWKNDRYNKTI
>ORF-Tetstr1.Tetraselmis_2972_550 [634371 - 634745] 
MDVRDRGRGRPPRRPDVGARTRVPLGRVHVLDGRGERPPRGPPVGARERLPLERIHVRGR
SARWPPGSPPVGARERLPLERIHVGAAARGGHLEVLRWAHENGCPWNEFTCAAAVLDWAR
AGMSL
>ORF-Tetstr1.Tetraselmis_1814_159 [127433 - 125679] (REVERSE SENSE) 
MDRSRIASAPLQVNGRRLLQVENSAIQLQIDTLVTATSDVAADVLDMQNDQARQDGALDL
VNGGLAALRKDIDLDQARQDDAHDSLAADVAAIDLAAYIPHTEKQDFRVGILRADEITPV
GVVPSVVVSGNLVPRDTAFGILSDLGAPDAPWRRVYADGLTVPNVETLVFKEFQGTPGEY
SLADVVEYAVSIVPHPTTVSLERIDEHVINGGITVDGDLLPPAPLNNLRVGAPTLEWNEG
HFQNMYARNLYSIDGGGQPRRVLLEGDVVDPVMPLWVTDTQSAVSLSGFNQDLDLTGAQG
PLGPKGDVGAPGPVGPQGPQGDVGLAGQLGSTGATGPQGPAGPPGNTGATGPQGITGATE
PQGITGATGPQGPKGDVGPAGLQGNTGAPGTTLWSDITDPPDWVSKITYEDQLAFTYYQY
PADAPPANLDITIPDSITPTSDSTYNLGQAGKRWLFAYVDTARCNDGLEIGTTTNFGRLA
FNATEQNLTINMPLQTLQIGTLAAHATLTYDPQLASVQSDAELRVPILVASTGAYIGSLE
TPLLNVTGTMSLNGNRITQVGAPSSGTDVVNKSYVDAAISAALGS
>ORF-Tetstr1.Tetraselmis_2226_20 [23156 - 23992] 
MRHTFGTTDSTIDFPRRKLAIGIKVRMGFFELFGKGFSIDPDLLSEILVSFSTTLSETDV
DFVFEFNQTMTVAQAHLGVNTVNDVGTRTETNITGSISGSSLNYTYIIGAPNAQRYFWLR
LVDGSGNESITPFGAYTTEDNTPPVISTFTLASGTPATSEIDITIASSDNDAVQSLYLWI
SDTQTSAPTAAAIKANGVALSGTVTSHTTSGLTPGTTYYGWLLARDNVGNDTLATASTPA
TITTASDTTPPTLDSFSLTATPGNEEAGVNITASFSDSA
>ORF-Tetstr1.Tetraselmis_1650_37 [41992 - 42885] 
MEIRPCHDWGAQLGERRGPSVHHRSLGLVSSGFSANNLLGNDTTVDEAKRFMFLRDAAVS
GCRIVWPNEIRTTTQRGETFIDGNLVKGIASGGDTLLVRGNHQDPFSVRPEFTMFLNVND
LPVTKPAIGNSMLRIIHPNVYTKNPTKPNHKLADPAIKHMVQEPSFADGMMWAVLDMYRE
FKASGRVFEPIPQVLSATEDANNDEEEDVFVVLEQAIEFAEPFQDERLYRDGGYFLRAAE
LKNVVADLKKEGKLKGVSLSGITTRLQNNGYEKKQMRHDGVNNKFFLGMKAREMETDE
>ORF-Tetstr1.Tetraselmis_2706_197 [252156 - 256334] 
MLARRRETLRPRSLPMRRGIQVDLSEVNDSIAELEAKHDIDTENLEAGLGETQSNVEGLS
NAAAAAADALSSLEDDIVALSNFAHECCETAESNIAALSEELAAIDTSSYIPQSEKSRFI
VDLVEPFAIGAHADNAGRIDIFGTLRSPLGPLFDLGEPSNPWREVYAEGLTLSDTSNLKF
THFQGAEGDFNLDDVIEYAVSLVTTPDHPTTVSLERINEVSFNNGIVVKGDLIPYEENAG
FPPLSRVGNLTYPFLEGHFTNLFAGNIYGLDEGGSTRRVLLEGDAAATPQWITDLQSDVN
ISGFNLDVDFTGPRGPAGADGADGADAVLPSWVASSQSAIPLSGFANDLVLTADSVAWEN
VLNKPTFFSGSYNDLTNTPTIPSLAGYATESWVSSQGFITDAASLPSWVATSQSAIPLSG
FANDLVLTADNVEWADVLNKPTFFSGSYNDLTNTPTIPSLAGYATESWVSSQGFITDAAS
LPSWVATSQSAIPLSGFANDLVLTADNVEWADVLNKPTFFSGSYNDLTNTPTIPSLAGYA
TESWVSSQGFITEAANLPSWVATSQSAIPLSGFANDLVLTADSVAWENVLNKPTFFSGSY
NDLTNTPTIPSLAGYATESWVSSQGFITDAASLPSWVATSQSAIPLSGFANDLVLTADNV
EWADVLNKPTFFSGSYNDLTNTPTIPSLAGYATESWVSSQGFITEAASLPSWVATSQSAI
PLSGFANDLVLTADNVEWADVLNKPTFFSGSYNDLTNTPTIPSLVGYATEAWVTSQDFGA
DADWASLSGRPLWTDKFIYTQNVGPQMYPTASENYDIVLLDSITPTTNDVYNLGQDGLRW
KFVYAMSGRFATDIHVGEITNHARFTYNTASNLVSVSRPLLLPRSPEVSNEAATKGYVDA
VVAGGGNHDHPEYEPAKFMKVVEEFGEFYIIPNYEYARTLDEDAILTLGTYYDYATESNN
DDLRWTEIWAEDIHAYYVRAENRLVLGELVTNASMSYVKSIESIEFSKSIVPKTHDSLDL
GKSDLAWKHVYATDIEVEDDIKIGNDIRFVDSSGNNVCRLKYHPDGCEVDGHMFPDGTRE
FDLGKAGDEWRDIYAQFATISGGASIGSLETPLLNVTGVMSLNGNKITQVGAPDTGTDVV
NKSYIDTAIANVTIDWDNIGGETKPAIFKDEVDYNVSSETFIPALNYVYDLGTTSSRWGT
LHAYGVNAYLAPINAFEGVDAKGKAIVDVAAPTDSADAANKAYVDAEVLNVQIRASLALG
MLGFAHIRVDKLSETETNVSFRLSQICVTCNSADEYSSPTLRATVLKNASFPHTLGRTIT
ATPASSSVGAFESTYTFANIDLDYTFADGYNAMAPVIKFWITRNATRAGIGMSATIAEHA
YYHSTLTPQDVYF
>ORF-Tetstr1.Tetraselmis_1229_248 [63372 - 62827] (REVERSE SENSE) 
MAMPGEPRKAARWCVTCPDLPAAAVNVLYGMCDCGRTRPIFGLPGDTKSSARWCSRCPNK
PLGALDVVNKRCECGRCPPPSPPCVPPPPPPPPACCGRVGSAAQLPPNLSSATLACVGTA
PTLAWPPDPTSPRAGEPAECLPPPPPHDPSFSLPLLCVASRVRCSETIHDRNHTCQNHAG
SQ
>ORF-Tetstr1.Tetraselmis_3242_496 [457467 - 458666] 
MYFVAQHREGDTRARTGGRHRREPARRAQGAESVPARQGEGTEPVPEMTASPAPYVFIVS
HNNAREGAPRLCAKLAAALHRLGGFARVYLCALHAGACPEPSFAVVDLGKLAAQVRALLR
HGYSVRVLLSTVICTRAAGALRASVGEVAAGQDFAIAGLVHEVRNDTFAWVAPAHLAGLD
KLAFVARYTADSYGPEFAAGTPRTVIHNWLSAGEMARMDAVPEDRTRPVVLAVGVVARHK
GQLHVAHAVRRLRASFPEYKLLLVGHVYDPAYAARVKDIDPEGVEIAGPVEHAEVVRLMR
SCRVFVHGSPMESCCLSVMEAMYCKCPVVAARVGGIPEEVTDGVDGLLYEFDDHETCAAL
LERLASSVPLREELGGAARRTVRERFLEGDKLAAYRNLLR
>ORF-Tetstr1.Tetraselmis_1189_190 [142146 - 141220] (REVERSE SENSE) 
MPLRMCVCGKSQPSLGLPGDGRSAARWCAACPEKPEAAVNVIDKRCECGKKLPCFGLPGE
GRSSARWCAACPTRPKRAVDLISKRCECGRSVPSFGAPGERRSSARWCALCPTKPNSAVN
VAKKRCECGKRKPSFGLPGERASAARWCTACPTRPIAALNVIAKRCECGKSQPSFGLPGE
RRGAARWCTACPAKPDAAVNVVDKRCACGRCKPSFGLPGDARSAARWCASCPARPDDAVD
VISRKCECGRSQPSFGLPGEARSTARWCLACPKKPKQACRATGSYKTRENAASTALLSLV
YSGKRKHSG
>ORF-Tetstr1.Tetraselmis_1829_41 [47959 - 48525] 
MARKECLSTKGEISMVVNSVTGTFKFCDQGILNYMYLGRVCERPSRWNVKCGESELKCLS
EPESKTSFDSAKIPHYAGAVKPWSNSFKGMCNTESKLRVLKEWKRYEDDVSSMIPEYLRT
SMWPLPTYRIPRGHTESSHGHPFSLAHFKTSRWAPPAAREHTDSSHDSPSAGDRCCHSGA
RTNPYGPHA
>ORF-Tetstr1.Tetraselmis_3242_583 [527128 - 528339] 
MSPKNKTPRFSALQLATMLLRVPADTPPAEVDRMLHTQAGIEESNNKTAKNIHANLTLMM
RDMNTDNVLDLYRRAGAGRYPAADWIEGRRLADASRARYYSSLLSVANPERAAAEIARHV
PDHARDHFRARMRHYDRAVRDLMDENIADDRELKSILPWTDIVRAYCENRHALKPQQAVI
ADMYIGFADDPAAAPRRMDYNALRVYAKAPRPGAAPNYIVVRPPDTARIHLSEFKTAARR
TEPISVSLPPGLAERIVQSLGQKPWRPYLLYRSRGPSRCEPLSAHLLGYHIRETTHALTG
REIPVNGLRKSFITWLHSRNLSVARLKAYAYQMGHSVETAALYRRVNILDSRAAAGGTGP
GSGAGRCFRCGADGHWARDCDRVPRGTAETEEAATAASRARLPS
>ORF-Tetstr1.Tetraselmis_774_152 [152837 - 151383] (REVERSE SENSE) 
MSQTRKCGEGCPRLGVPGGGLRWCATSPTKPYAEVGTHHKRCECGARTPCFGLPGQGRTS
MRWCASCPMKPDTAVRVVGKTCECAKKKPTLGLPGEGRVSARWCASCPTKPDNAVNVVDK
RCECGKSRPNFGLLGEGRVPARWCASCPTKPDNAVNVVAARCECTTRTPSFGLPGEGRAS
ARWCTSCPNKPDTAVNVVDKRCECGKSRPSFGLPGEGRASARWCASCPTKPDNAVNVVAA
RCECGQRSPCFGLPGEGRSSARWCALCPAKPDTAVDVASRRCECGKSQPYFGLHGAGRAS
ARWCASCPTKPDTAVDVIHKRCECGERGATIGLLGEARASARWCASCPTKPENARNLVGK
RCECGKSRPCFAALGEDGASARWCASCPTKPATAVNVMKKRCECGTKTPSFGLPGEGPAS
ARWCASCPAKPDTAPNVVKKRCECGKSTPTLGLPGEGHVSARWCASCPTKPEQACMISSK
RKRGG
>ORF-Tetstr1.Tetraselmis_712_236 [322127 - 323899] 
MPKRRRPPELEERTVQCGLKKSLLYHNLLDGISRLVENVSRRTHRASLLLNYFFLRKIQE
GGDIEAMAEALKDQMFYYAALTLTRSKNHPDLIDFYADRTALFEEVELLSGSSSSLNAAA
RAMKTNVLNYLWMTFDCKVTRLLKDSPKDVREHVVHRIRNEEARKSFALTRQEMELVELC
SSILETREVVDREWIENHPGRILSLYRRLLQRCEERDVKGFTLLPVFQMKTHFTVIDAAA
LRHLLVQAGEIPSTLAQKDFNVIKDDYFRGVFKMRGPDSSWTLGNEVKTDGTSLMINVWR
KRDFSVAESRMPRKRQKTEKGDTPDDNSDEEEPADPAIGMLLPGDEHTNFTNDPGQTNQA
YVKHFEGGVCVKKKRLTWKQFKHESHLKKNQEKVTKWNRDVQSENLILSKNPLKTADPGV
FMEHLQSKVPLYSRLWGHSLHPRMARLRWEYQIHSRSCIDRFWSSLAYGNPAGLPLHDRP
LLKYGAATWGHGSAPNQRMFKSATNFFRVVKVPEFRTTVCCADCGSRLNPVKQRFIGPLM
EGKSRFSKTIGGLKFFSSSACRSIPLKSRDGNVATNIGDAFPDRPRYLCRD
>ORF-Tetstr1.Tetraselmis_603_205 [158793 - 157897] (REVERSE SENSE) 
MNSWIGNGYGVVVGVDLFEDNLIGQAKTAAYARFAKARDLKRNVDLGLRYAFVPMDAGKP
VGKDAVEDIRDPSLKRIGQALWRTAKAKPDPKLAAYEGLALQPFDVVSCQFAAHYFFEAG
AKLDAFLDNVADNLRPGGLFIGTCTDGAAAAAAALVAAERDAVSGTAIEAADATGNLVWR
IEKRYGGGKGGGDASPFGRAVAVYVETINKVNIEYLVDFGVMTKKAARRGLRVLNAAEPE
RYSMPASSALFSDVYADTDWAALARDARRPHDASVAAMVMQMSDDLKRFSFLSRYFVFV
>ORF-Tetstr1.Tetraselmis_1600_11 [13433 - 13873] 
MHDELTLSALVGIAESVKTSAEKNESTLLVMDDATASLKDADIQNELKDLIYNRRHYRLS
IMVLVQSYNAMPLAIRKTLSHFIAYKPRNKKEFSGIFEELICMDRGEADQLQRFIFDAPY
AFLYAETASGHIYSGFDSIKTSDAAPI
>ORF-Tetstr1.Tetraselmis_2972_383 [451323 - 452192] 
MAALLYSGRPARALFSKHVTARARVFSIPKHTQTHARMFDTCIIDHTIKIPAKHVGKNLM
DVIEIRARSDLEGKCGPQGYIRPGSTKILHHGKGELVDIDFGKSYMFTLKLKCEICNPLR
GLRFKAIVQAHNKVGVLAEGGFFDNFGNLVPVLEVVVIKDTVMLQNEIPTEELEVGDEVN
IEVLGRVYELHDTRIRAFGRTVKSLDDRSDFTVDQNDIARNVASPGSGAAADKDVDDDAS
VADIIADDGEDEDTIPEENVEDDGLSDIDAEDDDDAGGEDDDPATSDVSR
>ORF-Tetstr1.Tetraselmis_580_168 [48500 - 47736] (REVERSE SENSE) 
MHIDKRSKIVMKPPKFKCDVKIHPQIQSPLPDKSFFMTLIGSAGSGKTSLMVNMLRSPQM
YFQAFKHVHLVMPPHSLASLDVKIFKKHDKTYPDLDWATLDKIHEKTREASDEEEFSLLV
IDDMAAALKDSEIQRLMKLLIYNRRHLRLSIIMLVQSFNTIPLPVRKTISHFAMLKFKNK
REYEAIFKELIFLDPHTADSLMRFVFRERYDFLFCDVEKSLFYKKFDRINLNAEEDNEIQ
QSQSGAEEEGGGAGR
>ORF-Tetstr1.Tetraselmis_3492_13 [13213 - 15408] 
MIRRTASACARITESTTAPTRSTSASTNASVTAAVLLSLKRISPCKNLSPYIASHSKPAI
SMPFKRHNITWEGKLSGIVEARRPGDITVAKQMSERWFGFANVTPDKLRELIQTNRSLFE
IIPTDAKSKVYVDYEENVPRAGVTETEVLLDVHKTRLLDEFRQRFGQDTKILISGSVGVV
DENFKVSMHLVFPEMYTDNVQERRPLVNLMRSINNKLGLKSGCDVKVYGRNQQFKLVNQA
KAKSTRVQIVMDDSDPMDHILTYFADTASDTMRKLQIATFEYVIPQSVIDEHASNPPSTV
VDISGIEAWPFPVDIPESWSIKGSPPEETLSLIKHVSTGEHRLSADAVFLVMSWCHGRRV
SFDSFIRWAEQDRELTPQRVERYADEWKRLDPAKRPSDNRIVMILALLFPYADIENHTLR
GFKWYYDVPIDSHIDSLDEQEITNKRKRDELKKTKFVYLACPMGSGKTQKMFERMTMLEE
DEKSLFNVSRQTLALDIHSKCKSRGLVITNYMDYNYNSDNSWQEYLETQHQIVSQDSIWK
LRGKDGKVPMYNILIIDEFQSYLNQWKSNTHNHDGKLEKNWNVFIQLIRNANTVYVLDAF
PSRSGTAFIKDLGYDYKVIATPHTAVPRKVRLMDALKDTAVYDTIQLRLGYLRYLKRPVL
AFYPYVAPHADRKTIEEIARGAYASAKANTSDAFDLTYEKDCLVMQANMDDTERAKVMAD
VNTSWSSRGLVI
>ORF-Tetstr1.Tetraselmis_784_166 [153010 - 154014] 
MRFDVTVITSELTAARRANCEGFIAEMRKDHDVEWRFMTDHDPDTIGREFIQDGVKLEVL
SDPRLEKFNKYTKTLHMRNVSNAKKHWAALKAISESSGEGVSYMVIEDDVLAAVDWAAKL
RDTVSCLPEDLDFLALGVPARGASRFQELGDPYEVLPCCDSYLVTPGAASALAAAFLPIR
YATNVHLTYLLKSLKMRAYICNPHVFLDGSKYGSHVSTVTPGNQLILNAAYMGARRQLID
EAATDDEKLSDIQESLRASPFGTHPDFMHLKALALWRRSGAQAAADLFSAALDAYDANNA
LVNAESQFLRDYIALHRDLQSPAPAPAPAPAPAPV
>ORF-Tetstr1.Tetraselmis_2972_883 [310935 - 310429] (REVERSE SENSE) 
MTDKKTKNIMRKAAEQAMRPKKTAKEILDSQAKASKVTKGKGDTNCAKGKILRSAYFTAS
GKAVPAKCIQDKGGEGKGLYGKDGKRIVIPLREGRLAQYGYFDVTKKTQNQRREALRKAM
MGEKDWLSVFRRLIYTSTLTKNTDPARSAIFYKDAYWLKATFRPSTGTK
>ORF-Tetstr1.Tetraselmis_558_335 [112998 - 112219] (REVERSE SENSE) 
MSGFSEIRLYQNTTNNIPVGSFTTVTSDFIGTATSTIDPGVSYDYDNGLKTVTGLSPGTQ
YWFWVELIDGEGNSSGIQPLGSHTTSVPAVPVPALSGYSDQGYTVTESGNAAENYVGWRA
FDRIFGASFEAWVADPNMDPPHFLAIHLPKAAIVTGVRLWNTEAWIHLVGEFSTLQGSND
GLNWTELADYTNMSYTVIPSADKATNAFFQEDFDSDDIPTDNAYLFQGSVTTPASYTHYR
LLMTVDEGPPPRFSEVVLVV
>ORF-Tetstr1.Tetraselmis_681_4 [13140 - 13856] 
MPKEFEVIERSAFKLNPPEFLCDKPISKQIAKPLPCRPFFMAIIGSAGSGKTSLMLNLLT
SRKAYCRAFHHVHVVMPSHSVASLKNNPFDGHERIHDELDYISLENITASVKDAAADKKS
SLLILDDVTVALKDADIQRELKDLIYNRRHYRLSIIVLVQSYIAMPLSIRKTLSHFAMFK
PRNKKEYTAIFEELISMDKSEAERLMRFVFDSQYSFLFADVEQTKFYKRFDLIKSHAED
>ORF-Tetstr1.Tetraselmis_355_93 [36747 - 36121] (REVERSE SENSE) 
MGVTSVALHVNTTNTIVGATVTDVTGSLFGSTFNYTYTTTANTTLYYWRIATDNGGNSTT
EALGSYTTDNTTAPTVTSATQAAGTPAATAIDLAFGATDNDPAGVNAIYVYQSTTATAPD
VANVKASGVAKAGSATSHTFSGVTPATQYYAWLVATDPSGNGTAVTAFTPASPTTAADST
PPTITSYSPAAGGDAETEVTISATVADGV
>ORF-Tetstr1.Tetraselmis_784_928 [114318 - 113788] (REVERSE SENSE) 
MIPVQDFKVGEVPSAAEGIRRQILTHGTYAGLTYEQVLANDVDHCEWHLDNLREDDEAGL
AFADWLRKGDRVARKRKQVDDDDDREPVEAKRARVMDFGKFRDRDLTYGDVFDSNPAYCL
TLLEKQDHKPVGKTVRRFLTFIKQTGVDLNARVKELREQRRAEREAAANNALADDAA
>ORF-Tetstr1.Tetraselmis_784_884 [161153 - 157620] (REVERSE SENSE) 
MADANSPDGRAPPDPNAPGAPGPEPPSSRTEPPPRSPGPNPPNQNAPDAAAPNPPPRSPG
PNPPNQNAPDAAAPNPPPRPPGPNPPNRDAPGATGPNPPPPPPGQDPPDQDAPGATGPNP
PPQPPGQGQPDQNAPGATGPETPPQPPGQGQPDQNAPGATGPNPPPQPSGPNPPPQPSGP
NPPPQPPGAAPGMWTNAANAASGVARQVQDAIQNLINTTRQQNDARVDPIDFNLLTDWAN
ESESNEAAAPAALKKWLEKIKKRRADYRQQFVRWRETTLFKAVQASMKNDRNWKEHFDQH
VRDAVGRAIADDFGAQAYDTLMRDIPAEHQADFSVYLAWLVSRQDMTSVPGDVILVSYLM
LIKGVTLWSIAPVRNDARNWFFRGLAYPLKVLDKLGFAKSGQRISDRMIDKQIRFLNGFG
SGEPTLSPAQRYDMAMMQPDPDVPTATLALRDLLVSRAHAFNSILSRLPGKGDPALLTTV
EEYMNQVDEIGAPPLWFIKDDAGALGVTALGDQPLDEAMKEIQKLGHKRINDLFSSKRDP
STPQEKLDDDMRMVMAAYVNVMLAYASMSGRDDKYAREFAKATAWFDGNMGDHESVKRMY
MDMLKNPFVKYGPEFTIPKHNDGGSLFDVKRLRNIPGPVQSRTVYGGNFERLLARLKSIA
QHRQAAAPKNEMEQYVLSNVRAMLDSSVMDTNLSAVIGEVLTYKFRPETIWALMHPPDDL
DAEIREMIPESTPPSILRGTILKIGIRHLKHLIQTDEAWESMKLKNLRFEFKQRDAYIGA
GSEGVEYTLLDEDGELNESSGLVRVDERDGEPYLVLDGAVSDIQLIGLGGGDGDGDGDGA
ASRVVHAIRVIDKDTMVSQARQYVWETLADEGTPTNTNFAAKIETIRDLLDKEETKKMGT
DQLLPLLDELRGMVTRSLVGRQDANFADLANHRDFDRPGIDGQMAEAALINASGRAEARL
QGVDYEDTDETDKSKVEKASPPKGDSRIKRGIRWIKEGTDALGSAVKKSKVEFDRVIDDT
LGSVVVGRSPVCSSDGTKPTALQKLMENAADNADRYLASQYQMFGMWGLFNIMLIAVLFY
LLYKIWQVLFQYYQFRSEASSRNVTPGSNNIFDPADDDDDWKPKASDIAKRRVPSGAAIE
SRLRRYSNEGGMNLGDAIDSSKDKYPKPDNDEDEDDDY
>ORF-Tetstr1.Tetraselmis_2555_1 [38 - 2191] 
MSTESWVSSHGFITEAASLPSWVATSQSAIPLSGFANDLVLSADNVEWADVLNKPTFFSG
SYNDLTNTPTIPSLAGYATEAWVTSQDFGADADWDSLPNRPLWTDKFVYTQNVGPQMYPT
TSENSDIVALDSITPTTNDGYNLGQDGLRWKFVYAMSGRFATDIHIGEITNHARFTYSTA
SNLMSVSRPLLLPRSPELSNEAATKGYVDTAVVGGGNHDHPEYEPAKFIKVVEEFGECYI
IPNYEYARTLDEYAILTLGTYYDYATESNNDDWRWTEIWAADIHAYYVRAENRLVLGELV
TNASTSYVKSIESIEFSKSIAPKTHDSLDLGKSDLAWKHVYATDIEVEDDIKIGNDIRFV
DSSGNDVCRLKYQPDGCEVDGHIFPDGTREFDLGKAGDEWRDIYAQFATISGGASIGSLE
TPLLNVTGVMSLNGNKITQVGAPDTGTDVVYKSYVDTAIANITTGTGTGIDWDNIGGETK
PAMFKDEVGYNISSETFIPTLNYVYDLGTTSSRWGTLHAYGVNAYLSPINAFEGVDAKGK
AIVNVADPTDSADAANKAYVDSATFDFAPFETGTLSTATTRMNLSYQTYVDRVNVTVSPI
FCSFRREVTRVEGEIVSNTAPAIKVVFMAENMDTGVGMADHAVIPSTSTRGVSDSGGVFT
SIYMGYTPAIHAHVRGRVQRYPPLVSIAAVCTLSTSSGHSKEVVIGRAVSERLTTVYL
>ORF-Tetstr1.Tetraselmis_2972_788 [403860 - 403336] (REVERSE SENSE) 
MPPNTIASLVVSAPRSSAKETGRRKKLSEKIEKLGAIEHGEIFRKLKMHSLGYTQNNNGI
FFDITDLPGEIVDEIALFVDHCIENQKMLKTSRQNQFKLPSGKTVASSNIGDDGADRSLS
QEIETQDLGDSDSNCGLAAGVPEEPFRYETKVPEALPIKKPSSKFQHTRKNIRVL
>ORF-Tetstr1.Tetraselmis_3242_560 [507948 - 508967] 
MIRSAWLQRALSGEGEGAGAGGGGGGGGGAGAGGETIRGNGARKVCVASLLVACVEQAGC
DSWSFRTLYAPLRLLRRHPLRAEKYFWATVSSVRMVEMAFGGTVTQTRHLHRHAVLTCYL
DALVDASDDLAWPLAFGLAVFGLRPHPPDFLPSQDAAMRADLRHDYPRLRLAAAGEHRDL
IVGSLLDAAKVEGQRCLVPHLEHKLLSNLMCIRPFLVAGGLVDPDLMEPLAMVYTFFDDA
LDVLEDRDAGVVGAHLSDEAGIARGAALARRAISELNARSALDWSGLGQAAVAVAAAAAR
EQVMRPERYREIEAGVCTLCVHLVLTVSVALRALRRPRAG
>ORF-Tetstr1.Tetraselmis_784_165 [152423 - 152962] 
MSYGYSELVLSGSGVFDIVADHCFLLAMPNRLRSAAKVLHEERPHSRVTVQLNPVFNSIV
DDMLSDMSNRFPGNKELAACLTFHRMGAKANVRLPYEKFVEYAVIPYGDRLLAHDDAFFM
EKSYDDLQSGHRSGFVEELKRLWTHMSEEDRRSVHEYLDLALAVHSKLSLGGAVSPASRG
>ORF-Tetstr1.Tetraselmis_987_64 [73738 - 75144] 
MSVQYSIRCCIGRYPAVYSSTAWRPSLILSSTGILIVLARASSYSFMYSRSAMYVCCRRC
TRVLVLVAVRSLRRLQILLRVCRRQGSRQPVKRLQYWYQTTVSGNLVPRDTAFGILSDLG
APDAPWRRVYADGLTVPNAETLVFKEFQGTPGEYSLADVVEYAVSIVPHPTTVSLERIDE
HVINGGITVDGDLLPPAPLNNLRVGAPTLEWNEGHFQNMYARNLYSIDGGGQPRRVLLEG
DVVDPIMPLWVTDAQSAVSLSGFNQDLDLTGAQGPPGPKGDVGAPGPVGPQGPQGDVGLA
GQLGNTGATGPQGPAGPPGNTGATGPQGPAGPPGNTGATGPQGITGATGPQGITGATGPQ
GPKGDVGPAGPQGNTGAPGTTLWSGITDPPDWVSKITYEDQLAFTYYQYPADAPPANLDI
TTSDSITPTSDSTYNLGQAGKRWLFAYVHRPLQRWLGDRDHHKFWAACL
>ORF-Tetstr1.Tetraselmis_1597_110 [12615 - 12301] (REVERSE SENSE) 
MRYRGRTPWGWTIALPGAGPSRWCLTCAMPPGAVDVVKGMCECGQHIPSFRLPWDTHKST
WWCANFPVKPDITVNVVIKDCEHGKSNGCFTMPAKGSGSARGCAN
>ORF-Tetstr1.Tetraselmis_2154_329 [13516 - 12752] (REVERSE SENSE) 
MHIDKRSKIVMKPPKFKCDVKIHPQIQSPLPDKSFFMTLIGSAGSGKTSLMVNMLRSPQM
YFQALKHVHLVMPPHSLASLDVKIFKKHDKCYDELDWSTLDGIHEKLKTASDEEEFSLLV
IDDQTAALKDRDVQRLMKLIIYNRRHLRTSILMLVQSFNAIPLPVRKTISHFAMLKPRNK
REYEAIFKELIFLDPHTADSLMRFVFRERYDFLFCDVEKSLFYKKFDRINLNAEEDNEIQ
QSQSGAEEEGGGAGR
>ORF-Tetstr1.Tetraselmis_2754_354 [403064 - 402657] (REVERSE SENSE) 
MLLNHVSLFRFPGDGRKAARWCASCPGKPPGVVNLVNIKCECGSGRPTYGLVTEGRSAAR
WCQNCPTMPRHAVDMRFRRYEYGEGNMPPSQAPSALAARAATRKCECRKMPPSFGDKGSS
MDKVLAYRLQLACQLF
>ORF-Tetstr1.Tetraselmis_2972_892 [302994 - 302218] (REVERSE SENSE) 
MRRAVTPNRTGIVSGNSCVNASRCGSGRRSAAIRYGTISVANTANTANAANVADIAANLH
ISFCFGIYFMWCVYVLAGACGKTYVGMTNNVKRRLRQHNGEIRGGARRTRRSRPWRFTMI
ISGFDTMVHAMQAEWRLKRARSLANILYAVDRTDRTDRADRADRWTANSPAFASQNLTVY
CEPPGAETGDDRVGIRVPDNWVVKDLANHVTELAGGPGHTCSCAHQHEELVRGFPHEQVP
SPHRGEGGLPQEGDQEAQD
>ORF-Tetstr1.Tetraselmis_3242_1251 [160384 - 159071] (REVERSE SENSE) 
MTSADMAYLAGFSVVYLVVVVAILGMARKWRARMREVEERARTASARRLTRMSAASADVH
DALSYQKRANEGAQRRIRRAEEQARENADAAARNARVLEESREANSRLAGRYAAGTALLG
EHARNVGRAADAARTQAFARARENARLLRELEREIEAAYKGAVTPGEVAAEVARLEAELA
EHRRQTRDASDRFYRQVGSLMAAGDAAQRATMDEITTMFATKEEAGQQASELLADVERAE
GALRQQYAAVLDRAGEVATGCAPGNLGELDAAALERIQATYDQVLDRVAGYSASVEQHEA
AWAEMDARVRGVEDTVAASAGSAADASGRLDAALLDLKTYIASNCLPQTAVDGVRDEIQA
ASRSAALLDTRVSDAVVECRASKTACDQARAECTAAGGRPAVNLAEGGVINVENAGTLSL
SGGNLAFCDTDQVCTRLN
>ORF-Tetstr1.Tetraselmis_2625_44 [64403 - 65230] 
MSGIICKLQSKYMSTGIMTGGDLRLELTLAATNAAVVGTASDWEIGNVELQLEYVEVTSE
VDRMIKQANPRDVISYESFANSMSCIAAKEKQINKLAPAQFSSFKTLYSIFRKHDDLAAA
ASRSVTSRPTCGLVNWYYSVSGENIPQTPVRDNIESFAELQQALYVFGSANLNSIFNLAN
YTGTAGGSADNTFAVGHNLSHKSTLTESGKNILNTNGYLLGTVAPGDDAYPISTWEHVDA
VLIIENGEQLLHFDPGEILCPLLVNMQADDGPPHLC
>ORF-Tetstr1.Tetraselmis_784_903 [140847 - 137662] (REVERSE SENSE) 
MEGSVRSQTCSAAAIRTVSSASMARLASAAAAPAPCQASASSHASTAASKSERNPRGAPD
IRKTVRSKASVMELSSKTFEEVRLRAEKALREPALELEARFTSDEKSLDRVGFERVLRYL
RRTKAVHEPEHETLDIGMSAHRVTIADVDRIAEQCARWNQQTLVQMYEASPDDIIVIRKE
PVHKRVDIPEYNVIVWLKMETAVQDPTDPLKAMSASGRLLTFRLKKRYSFLSDDKAFRID
CTVVKSATGAKSVDALVGAKETFEVEVELLEADSLAPPQVKDRAKVVATALMTHVAELLT
VMRDQRSGPLMTSVERSRVKNEYIRLTGGRIVMPKPVTLEKGNLLEETADNYSVRPDGGA
GRYTVTDKADGARCLLFVDAAGRGYLIDDRGGIVRTGVDAPGAANSVLDGELVKRSRLDA
PLNLYLVFDVYWFRGKDVRHLPLVDLDGGDGPTRMRHMRPDGELGAALSRSRDPAVRAKE
FVPLRSAKRMYDAYTGAGGPEYAVDGLILTPEKLAVFQERIGQAVKPRNSAWSRVYKWKP
PKDNSVDFHVQYEKTSNGDLVVNGGRLRARLQVNVHDVARGADPYQILTGVAVEKTSTFR
AFEAPDYGMKVPDNPDSVGAGVFVHPGRELPQCAHPPHDTVLDESIVEFAWDSARGAWTP
LRVRHDKTYPNKLETAMSVWRSIAYPIEVEDIVDPTRVENAGAGAKDDVYFDEVTAGDGA
ATGPMRRFHRSWILDRMLYARAAAFARQQPQQSLRLLDLACGRGGDINSWIGNGFDVVVG
VDLFEDNLIGKAKTAAYARFAKARDLKRNADLKLRYAFVPMDASKRVGKDAVEDIGNPSL
KKIAQALWRTAKAKPDPKLSAYEGLALQPFDVVSCQFAAHYFFETEAKLDAFLDNVADNL
RPGGLFIGTCTDGAATAAELEAAERDAVSGTAIEALDAGGNLVWRVEKRYEDGDESAFGR
AVAVYVETINKVNIEYLVDFGVMTSKLEKRGLRLLNAAELDSYGLPASSALFSDVYADTD
WASLARDARRPYEASVAAMVLQMTEDLKRFSFLSRYFVFVKK
>ORF-Tetstr1.Tetraselmis_1427_28 [30415 - 31482] 
MAVLRWTPGAGVPHSTLACARAAGGNHLEALRWLREARGCPWDAKTAAAAAGGGHLEVLR
WLQAAGAPWDESACAAAAGGGHLEVLRWLREQGCPWDATCLAAAARENHKTLLKWAAVEG
GCPVDATCLAAVARGGHIDSFVLLQYGGFPWDEQTCANAAAAGCLEALQYAHARGCPMSV
WTVILAAEHGHLDCLRYAREAGCPWDVWASSRAAKQGHLEVLEYISAQGGPFSDWVTAAA
AQNGQLEVLQWLHARGCPWGETCATAAAEAGHWACLRFAVAHGCPWGVFTSAKLASRGCT
RMLRWAIRAGCPYDPTRMCKACDGNLEALKCAPLCAREMTARVKRGGGGLCILRPY
>ORF-Tetstr1.Tetraselmis_2309_168 [34107 - 33628] (REVERSE SENSE) 
MPKAEFEIVHRSAFKVNPPEFMCDKPISKQITDPLPCRPFFLAIIGSAGSGKTSLMINLL
MSRKAYCKAFHHVQVVMPSHSVASIKDNPFEDHDRMYDELDYETLETIRESVRESGESKK
NSLVIMYDVTVALKDNNIQRELKDLIYNWRHYRLLIIVLI
>ORF-Tetstr1.Tetraselmis_2035_56 [63657 - 64439] 
MYPTASENYDIVAIDSITPTTNDVYNLGQDGLRWKFVYAMSGRFATDIHVGEITNHARFT
YSTASNLMTLSRPLLLPRSPELSNEAPTKGYVDTVVTNVVPPTANWTTLSGRPPWTDGFA
TLDAYTTVLSKHLIPPADNDGYVGVSYLRFAQVNAVEGAFDTVVADTITGLSPPVQGQDA
ASKSYVDQTVASVSAVSWNNVTDKPVWVGKFSQSIKRQPRARDNVSQNGRERDLRLGRAD
KLAPRRHEELCGLFQRQRNRV
>ORF-Tetstr1.Tetraselmis_846_20 [26299 - 26781] 
MREVTPRRAGSLAKLMFGDRTSDVDINLQCFNLRGSRDLFLFLLNLFVKGIVIRFSHAIR
SPVDRRGLFVQDVTAAQFEEIRKRMLAAGIVLMKTTVVDDSVVGVSTDIPAMNATPPPAA
LEDYRLVVKCRGEVHTIWFALTHARSGTVRSCHGRAWRVSH
>ORF-Tetstr1.Tetraselmis_3242_464 [425232 - 425594] 
MHPPPTRSGLAAIFMEDAGATAGPEPEPPRKGIADAARAALDHTVFLVTLWAAAVASKQL
ILTGTCTIFRHALKVLLFAASYFVIDLVVALQWPDMTENLVQAGLFHIATVMFSCLPETA
A
>ORF-Tetstr1.Tetraselmis_3242_70 [77581 - 78531] 
MPRARDRRPPRAPADAGRRGDHGRRAARRPVCDVLDPELTPELAPDLAPAVTNLVSRGSP
RAAPHRSERRAAGRRPSSVWNERMAGDGCPDGDQVFIIFGIASNSRMPRQVLLVDSRKRD
TVRFPDPNHYVVDFDGVFRNVESVELVHAVYRKFGTENLINLHIDEISNRIFSNCHAVTD
SFTQLPLVNYINEYNGGMTHFQSYRRFRVPLEKLSRITVRFTDLDGEPYKMLDHQMRFVI
RTAERNTAVDTGYLERLVEPLRPGAAVLGIGTSYTEADLHNAYAHKCQLYLAEQRSSAEL
EQLTAIYKRLLRGLRAS
>ORF-Tetstr1.Tetraselmis_784_191 [178290 - 179264] 
MGRKTVFFAGVKIHHMEPLKDAFRGVFDETKVRSRADYVVHVNLDGTAGTVGDVMDGSDP
RSIGVVVNPLGINRWNGNPGDDWRLVRVCLGSLSPDKERKPQAWDPDRWARLAARHGLPR
AAGWRSLDEGDVVLLLPKIGGWLKLDAKRYIRRYSGFVRELRDLHPDSAVVVRAHPRNVA
KPDATTREIFEALRRAAPNVRMDTTRSVSEEQYSRTKVVACDWSSAVVPFVMRGVPVCNP
DRQRPGRMIAQAAVSRSLTPDEVMNAICQSVLDVERAADELPRMLALVGARGKKLNPALS
VTLHPNQTNQTNQTSPASLQPTTGG
>ORF-Tetstr1.Tetraselmis_784_850 [190547 - 189588] (REVERSE SENSE) 
MPITSRWLREAERDGRPFESAASNGGVPVCPVRMIYECVRRFCFERWAFDALYAPLRLLE
RFPLRAEKYYWATVSSVHMVERAFGGEARQTRHLHRHAVLTCYLDALVDSGGDLAWPLEF
GLAVFGMREAPPPFLDSHGGEFRAAVESDYPRLRLAAAGEHRELIVGSLLEAARVESQKR
LLPHREHKLLSNLVCIRPFLVSGGMMDEALMEPLAMVYTFFDDALDVLEDLDAGEATHMA
TEAGVASGRRLTLRAISELNARAHGGTDWSALGNMAVDAAAAVARAQIRRPGEYREAESA
AAPVFVRLCLTIFALYRILS
>ORF-Tetstr1.Tetraselmis_2561_111 [151782 - 155012] 
MLARRKEVLRPRSLPMRRGIQVDLSEVNDSIAELEAKHDIDTENLEAGLGETQSNVEALS
NAAAAAADVLSSLEDDIVALSNFAHECCETAESNIATLSEEIAAIDTSSYIPQSEKLRFI
VDLVEPFAIGAHADNAARIDIFGTLRSPLGPLFDLGEPSNPWREVYAEGLTLSDTSNLKF
THFQGAEGDFNLDDVIEYAVSLVATPDHPTTVSLERINEVSFNNGIVVKGDLIPHEENAG
FPPLSRVGNMAYPFLEGHFTNLFAGNIYGLDEGGSTRRVLLEGDAAATPQWITELRSDVN
LSGFNLDVDFTGPQGPPGPQGEQGPAGEAGAVGANSTVPGPEGPTGPPGPAGPPGADSTV
PGPAGSPGSPGPAGPPGADSTVPGPAGPPGPPGADGADGADGADAVLPSWIATSQSAIPL
SGFDNDLSLAADSVEWANVLNRPTIPSLAGYATEAWVTSQDFGADVDWASLPNRPLWTDK
FIYTQNVGPQMYPTASENYDIVLLDSITPTTNDVYNLGQDGLRWKFVYAMSGRFATDIHV
GEITNHARFTYSTASNLVSVSRPLLLPRSPEVSNEAATKGYVDAVVAGGGNHDHPEYEPA
KFMKVVEEFGEFYIIPNYEYARTLDEDAILTLGTYYDYATESNNDDLRWTEIWAEDIHAC
YVRAENRLVLGELVTNASISYVKSIESIEFSKSIVPKTHDSLDLGKSDLAWKHVYATDIE
VEDDIKIGNDIRFVDSSGNNVCRLKYHPDGCEVDGHMFPDGTREFDLGKASDEWRDIYAQ
FATISGGASIGSLETPLLNVTGVMSLNGNKITQVGAPDTGTDVVNKSYVDTAIANVTIDW
DNIGGETKPAIFKDEVDYNVSSETFIPALNYVYDLGTTSSRWGTLHAYGVNAYLAPINAF
EGVDAKGKAIVDVAAPTDSADAANKAYVDAEVLNVQIRASLALGMLGFAHIRVDKLSETE
TNVSFRLSQICVTCNSADEYSSPTLRATVLKNATFPHTLGRTITATPASSSVGAFESTYT
FANIDLDYTFADGYNAMAPVIKFWITQNATRAGIGMSATIAEHAYYHSTLTPQDVYF
>ORF-Tetstr1.Tetraselmis_1480_1 [15 - 1286] 
MRFEVGKRSAFKMKPPGFKCDARIHEQIVDPLPATPFFMAIIGSAGSGKTSMLINLLTSR
QAYKKAFHHVHVIMPSHSVASLKNNCFKNHEKMHDELTWGTLDGITAAVKKAAAEGESSL
IVMDDVTASLKDNEIQHELKDLIYNRRHYRTSILMRVQSYNAMPLAVRKTLSHFALFKPR
NRKEYGAIFDELIFMEREEADALVRFVFEGEPFAFLFAETATGKLYRRFDSITTPDVGGP
KVSSLEEAKGGAAKPKAARSPPSEPRARKPKGGRSSPSNPRGSSHVRVTMVQSVGGATSE
PAPPPYQKGWHTYDIRPMEPAFAPPKNTGAALGRDIDAQTMGGDTDRAEFARRQTATEPS
AGYESEGSVGSPSSPAGSQSPTARLGGLTVETLRQMARQKGISIPAEHRRNKATLVAYLS
NYLL
>ORF-Tetstr1.Tetraselmis_1623_15 [9709 - 9128] (REVERSE SENSE) 
MGSLAARDFAVVVQAGDMKLLVWLREQNCPWDNETAVAAARGGHLELLQWLRDQGCPFTG
SVAPAASRAARAGHLAVLQWLNKQGFACDKATMATAAGGGHLAVVQWLRNSAGCEWDAEA
CAAAAAGGHLHVLKWLRTQGCAWNAGTASAAAGTGEIGILMYLKDNGCPIDWRSHSAAAR
ASHTTVMKWLRDNK
>ORF-Tetstr1.Tetraselmis_1139_351 [281785 - 280556] (REVERSE SENSE) 
MSGLSDSFVYSAKPRAVSAQKYRHSIPPINGRNFSPGDTVQLTIPCGNKGEFLNTRQSYL
KFKLHNLDSTAGNTMTLDYSAHSVIRLLEVVYGSNVLEYVDQYPVLMALLEDSQGDTLQA
SWGGSVTEGRSNAGPRTGATIGGGSEITVCLPLCSGVLGTMATKYIPVGDMGRNHLRMNL
TLASKEDLQVSTAARDWAVSDVEFCAEIVKLDAGVASAISQANSGGYRIPMTTFSNHASS
VESGSTLCNTLISGNYRSLKTIFSVFRLQGNIGDGTKKTVTLRANPFGDTGRWQYDVGGQ
LVPQKPVDSNAEAFAELQKAFHAFGSVEHHGQIRDSTWVAAEGTYVLAQDLETQSHKSMV
SESGVDVSTATIYLKAQFAAALAAAVRVDSFTHQDAILYIDPSGMAQTVF
>ORF-Tetstr1.Tetraselmis_2972_683 [536687 - 533778] (REVERSE SENSE) 
MEIPTKVKSEVAKRVTAVKKDDLNQTELEVRVSRPVDKVHFDRLLRYCRAVFPIHKPVED
TLDISQDKGSVRATVSDISQIGRLCMSKNPSDIGGDAVIILKELLAPKIELADYGVAITL
KREMPVTDTEGAMKSLFSGKRLQNYRLKRRFSFFAEEAMFSIDLTIVKQKVGSAVSSLYN
AKERYEVEMEVMPGIEAPPEVITQKLFELTAEVLLVMNAQREGSLLKASERARILNGYYK
LIALPENVINRFIGPQPVTLERANLVRDIEGQFDVLDNYTVTEKADGKRALLFINDLGQG
FLLDMQMNPLQTDIMVPAVKSTLLDGELVTQTKTGTPIFKFLAFDAYFVKGKDIRSIHLV
DLGDKTESRLSIAGKVIDQLGDARSPSVHLKKFYPRDKSLRILQENDQGAFEYEIDGLIF
TPADVGVFQNYAGTPITKRTGTWGKVFKWKPSKDNSIDFKVVFDKTSKGDIVISNDKMHA
RLLVGRQGIGSSGMVDAYSVLTGTYNSDSYELLEFNPPDYGIGDPVSWYHPVNQTNKKDM
PKCIQPPFESIEDESIVEFAWDLKSGKWRPLRIRHDKIKPNAYKTAMGVWRSIAYPVDIK
DIMDPSRITDIGPSGNDDVYFARETARDGSSSQAMRRFHGYWIKNRVLIANAAKFTRRPN
DKLKLFDIAVGEAGDLKWWMDNKYDVVVGVDNVAANILGSDRGAYARLSDAIQNNKDRKS
LRYVFVTMSADKPVGLESIDDVSDPGLRIVAENLWKAPESRPDTKLREYYGLADQPFDVV
SLQFALHYFCDTEDRLDALLDNVARYLRPGGVFIGTCLDGRAVDQAFFNAKGDVLQGVDN
QDNIVWKLQKRYEGRLGKEGDTANLGKQIDVYVETINKVLPEYLVDFELLTKKLKDRDIV
PLTPKQVKETGMRSSSELFEKTFRDYDWKALAASKDSRVAYNAKLAAGMSHMVKSYSFMN
RWFMFQKRDT
>ORF-Tetstr1.Tetraselmis_1656_182 [189114 - 189440] 
MKGEPRQAARWCAQCRPAGAVQALGGRRCECERAAFPSFGVPGTKHARWCSKCPDKPADA
VDVVSKRCECGKSNPSFALPGGTRKVRRRIGPSHPLTPSQQCAGAMGRQ
>ORF-Tetstr1.Tetraselmis_784_874 [171529 - 168938] (REVERSE SENSE) 
MFFTFQHMTELLSDAVAQITGILGKIAELTSDYNEAMRLMEGLSGALVVLTEFIERRVGD
GNEVDPKAMRHLIDTLAAIEGKIDDIHETMGKRWGCVPYGKWFVYGAPMGAPCFGRAGST
KLIKQLTDLEGDLAGDIKFLELQMTANAVRSLSAISSVQMAIAKVFRNREAREFWISSFG
EEFSAGQETFSDRLVSVVRKIREQHNDSDMSRASKLCAYLSADLARAGVIDVRDFSDSIG
SQSIEGWIRGSVSGKARAVLAPGHFGAVTAMACSKGFLVTGGEDGTVKVFALSETGVPMH
RATLVGHNDPVTCVGVCESEGIVASGSRDGFLRTWSLYGGESVACYPVSSEVRAMACGGS
DIVYACAAPTMSINVRNSRTGEVVSKMYGHAGGVTSLAIDGGRGAGAPRAFSAGSDRSVK
EWLLSEHEHARVVPQAHSISVRHVLMHDSFLASVSDRDVRFYDPSDISAESELTRVSERV
EGGGSVCGACVMKGAGCVVLATSEPFAASANARLHAVFPSDGGSVRFTTSIRTATGEAPS
SLATHNGVIYVGYTSGSVRWFSLGGDRFVEAGFMGSASQGTDPVLADVVTRPLLAGRGAG
AVYAHPPDLLRFHPSGQSVPLPEPATAVSHSEAESGWVVASGKSVTVFGDDGGRRSTFEV
AGSVSSLHPSTVRRKMFMDVRRKNNVRSIVVCDTASGVCTDLVCEPCLPEGSCSPGLVMN
DRYLVWPGYFDGTLSVMDTVEMLSHEPVRYSHLEVDPVTDIATSATWFCTLHGGLDVLLW
NDVRNGPFRCIKTFQNPVTSLMVCDGARLVSGCADGTVLVNDDAGEGGGVHVDHALGPVS
LAPAERSWFYSLGVDGSLVLHALR
>ORF-Tetstr1.Tetraselmis_3242_707 [622902 - 622174] (REVERSE SENSE) 
MYPTETTNYDIVALDSVTPTSNMGYNLGQDQLRWLFLYAGTGRFSDVVEIGTIADRVRLA
YDTASNLMTLDRPLTLSRTPELDSEAATKAYVDTAVAGVTPATDWALVTGASKPLINYDG
SDMLFGESAVPTLNQTWDLGKPNTRWRDIYTQFLTASTGAYVGSLECALLTVNSVMSING
NKITQVGAPTTGTDAVNKSYVDNAVAAVSNAGGASDLSEVEAAKFIRVVNNYGEYSLHCE
IQM
>ORF-Tetstr1.Tetraselmis_3242_1264 [149822 - 149517] (REVERSE SENSE) 
MRPDVGAACARLLKYLLEGATVGFAAFFIPKSKPSIEEVLLIAVVAAATFSMVDLFSSWS
DQYAYGGGLSAYGEDMRRSIRQGTGFSMGTQLSGGLSGFPHK
>ORF-Tetstr1.Tetraselmis_1747_166 [48386 - 47607] (REVERSE SENSE) 
MSDISEIRLFQNTTNSIPVGTYTTVTSDFIGTATSTIDPGVSYDYDNGLKTVTGLSPGTQ
YWFWVELIDGEGNSSGIQPLGSHTTSVPAVPVPALSGYSDQGYTVTESGNAGVNYEGWLA
FDRKSGASYEAWVANAANSPPHFLAIQLPAPATVTGVRLWNTTAWNDKLVEFCTLQGSNN
GTNWTDLAVYTNMSYTVIPSANKATNTFFQADFDSDDIPTDDAYLFQGSVTTPASYTHYR
LLMTVDEGPPPRFSEVVLVA
>ORF-Tetstr1.Tetraselmis_3046_148 [55896 - 54706] (REVERSE SENSE) 
MTTEPSKKKRKKDDEENKVGGRGGRLSKEALDELLQGFDNVPDFWNDKLVFALRHNKITE
TQLQCSAATREQVVKRYLSSLTSNAVVMERIRSYSVMCTKLHRRASALLNMTVCENINNE
DNLLKICDILSSPLKIKPIVLCLRDPLPDLFEKCLRKHKYIDSLGPSLNELSLVSHWSNV
KTYIANKIHANIKTQIKSHSLKRLKTYVRSHVKGPPDAAVKYLFGESPCENVEDRTLIES
IVDRLGKGGLLKDGLPEIPAEGLPSSLIKFHFDLCKASEKGFRPLPFPSIGARHHARIDP
GVFSTLMRDLPDAERDLHRELKLTQELWNRKANRVIGYKKRQREKKVKRRGENKRTKKFR
RYNRLKVRKLKDTQWVSSIETDGVAVSIVVKTLHRPA
>ORF-Tetstr1.Tetraselmis_1911_142 [143602 - 142886] (REVERSE SENSE) 
MISQELLTKLPRGERKQYNAILEDMSFSGLSHEKALACIQVYSKMSYEDAEHILRRNKQD
VAPPESIYVAPSAIHGDGVFAAQDIPNGAIVTLYPVHYIRDLKSGMLHNTTASGKKINII
VEALRTADAVADYSFSLTAPNGIQVSALPAIRHPRALAHIINDACNDAENYAMGDANCAL
ATMSKIPVAVAVRNIKKGEEITTAYGAEYWRMREEIWILKRYIVKSFICMYMPPSTNAL
>ORF-Tetstr1.Tetraselmis_3242_206 [201927 - 202715] 
MLQGVRDAVRTGTADNALTETVHAVGRTAFAKEAARAFARTRAALGDLASAAEIVRLVRP
PSRGNGSQRAWCTEATLALARTVLGTQEIVQVRCEGEDRVLIRSAVVSGDDDAAVAGLAA
MMREDDVAGALAHARIIGITAPGLVINAVLALTLANRARQYVELLGRVHHLVGGDRQARR
SILDAAVAVGTGDLRVMPPSAPEVQARMRLIALFAAPRRATADGDARPRRHAAPRGDADQ
VKCVDIEGLAEHEAGVQVIKCGG
>ORF-Tetstr1.Tetraselmis_2555_127 [7457 - 6747] (REVERSE SENSE) 
MDLQGSFEELIGAGNILYGTSGTTKREGATLAADSTTYFCIPLMSGIIGGLQSKYLPTSA
MTGGDLRLELTLAATNAAVVGTAPDWEIGNVELQLEFVEVTSEVDRMIQQANPRYVISYE
SFANYTNSIESAEGQINKLIPARFSSLRTLYTIFRKQTGLTAAASKSVTSRPTCGLKNWY
YSVSGENIPQTPVRKNGKVSRSCKRLSTYLEARTTTPFSPSPITRARRAAPPITPSP
>ORF-Tetstr1.Tetraselmis_987_121 [61839 - 61003] (REVERSE SENSE) 
MKRHVFPSLNPGGVVGRSPFPGNRLERSYRECFLELYVAVRTYISAYSLSAHPDETSETF
FVTLEENMGVSSAFLGVNTTNDIGGRTETDVTSSISGGTTISYDYAVGAPNQTRYFWLRL
VDTSGNESISYLGPGTTADLTAPTVDSFTLTTGPTPTSSVSVTLAASDNDAVATLYLLLS
STVTTPPTPSEIKNAGLALPGVTTAHTFTGLAPGTTFYGWVLARDQVGNESAVVASTPAT
LATVSDTTPPQLDGPASVTPTPGAEESSLTIVVNISDST
>ORF-Tetstr1.Tetraselmis_1967_62 [54783 - 53566] (REVERSE SENSE) 
MSVSDSLVFKPKPASIAGTTHRQTVPAYNGTTFGGQQTILINIPCGRRGHYLNTRMSYLR
FSVKNKDTANTFQPDYTAASFIQSLSVYHGANLLEQIHEYNALFHLFMDLQGSFEELIGA
GNILYGTSGTTKREGATLAADSTTYFCIPLMSGIIGGLQSKYLPTGAMTGGDLRLELTLA
ATNAAVEGTAPDWEIGNVELQLEVVEVTSEVDRMIQQTNPRYVISYESFANYTNSIESAE
GQISKLIPARFSSLKTLYTIFRKQTDLTADASKSVTSRPTCGLKNWYYSVSGENIPQTPV
RENVESFAELQKALHVFGSADNNSTFTLANYTGAAGGSADNAFAIGQNLEVLSHKSTLTE
SGKNTLNTNCYLLGSVTTGSAAYQISTYAHFDAVLIIENGVATSAF
>ORF-Tetstr1.Tetraselmis_784_235 [217331 - 218338] 
MDGATEAFCREFESKLECADGCCLPGEGSTSLPRCLGAHVKAAPDCVVGSMFAVYWGAKT
GRLSPDDVVGASRQLHGYDSLGCEGLKLGDPLSSGDSCIMTNVGLEFYAGAVKSSYVMID
GAMSTILDVSRRTSGWTKCKTPASEVFHSQLDDAPEEYSIIQASVGNFVEYRGSRVEKQP
VAVRVCRDFSSWKANHHWLEYTDRTDRLYRVDVKACPRTLGGSTTAASLGVVAVMDALYR
GYGRSDEDIRFSMKSTDATRNAIHAWNSVSKAADGANRKALVVAVMPALSDADAIEQAND
ALVGACAMHLACRGGARARRVCGREMDDLFALTQAT
>ORF-Tetstr1.Tetraselmis_2059_20 [20634 - 20960] 
MEDIMACVMDQKISTAHLVDMPRAVKKDRLGEFYSGNESLKNGLEYDKRYNFRKIRFDWS
HVFVFTNTLPDFILLSRDHWRVMRVTPNKDLERYNIDSESTDSMEDDES
>ORF-Tetstr1.Tetraselmis_784_297 [269741 - 274249] 
MQVLSDGRPVTHVFHVADLHVSTDSERIPEYEQVFDSLLEELRGHPATRDGTALLVIAGD
VLHNKCRASTDGARLLFDFVNRCLRAFPVLVICGNHDFRQDEPRITDAIEMLVAPYASQG
TPHPIHYLRHTGLYRWSNVGFGVVAVKDTLRQRNTSGLVDDLPDYPSPRAFGGDVDCRVA
LFHGTVCRSLVSEGLPGFALAGSYPLSWFEGYDVGMFGDNHAQQTAVEDDMRPPLAWGYP
GSLVQQTFGESLYGHGYIEWDVRAKSGTARHIPNDRGRVTMTRSEDGAWMATTGGAGSRP
VELSEAVSSGRIPRLALVRSSAGLAASEEALRRAGAPRATVVPFSQGRGPPAPSSGPGGG
EGCGVEDINSPEAWARFLKDSGFEVDAETRGWLAGDGLQVPRRFEGAVGVDLAACNSDIC
KLADDFSSTAAPRRKRDVRLLRLEWSWLLCFGPDNYFDFELIDGRVALLNGPNASGKSSF
LDVLCAAMFGDLTSGRSDVCPCPDDVMCNVRPPNARAFAALGIEVDGDRYEIRRGFAAGK
RGRTAVVRRERPGGRLEVEAEGAVKVREFVTRVLGTAAGVLSSSIVQQMDNASFFYQKPA
HRRETVEAALNIDATNRYEALLKRSVSAHSRALASCEALLREAAGAGAGAGGEGGGEGEG
DAEAAAAAARGEMKRVAAAMAEVSAAAAEAMRGVDPEAAAEAAARRAGVESGALEAELSG
IRGELARADCDPGELAGLPSRAAALRAETEELGERRPEDGGAGDLPRLAEMSLELDARRP
RDVDDSQADGDEAWGRRHASLLGLGDAGAARLADALEARRREAAERRDALMGTSFLREHV
GDPDAGAAFCESAAWALKRRLEGLEDNRPDERLSDPPDPHRLIAEHGRWLERFPGEWTRD
ASGSAARAALEAAESASRELKREVDVLSGRADRDDGGEHRRLTELRRAASAAAAAAAGVG
GKEHRAHRRRAARRAEAEEKLGGRTVDDLNQEMIRTAVAINGLETLRMRVQTLREVADAA
LDINPQCASCLNRESYRQQLRAREELALCERELAGLPDGEAERLGGERERLSDLLGVARR
LAADARQHREDSERWASAERAHAELRDAAEELRALEAAASVRAAAAEGELAAASETADLA
RRYLAPEAEERRAAAAGARWAADRREATAACRRMAAAWAREVARADAELARADEERDLLR
TFAAGREGWERRREGVAALRSWRAERERMDARLSAAERGRRFERALAEGEALERLGRVRD
LAAALELGEMVLAHRKWRALESDRERLMAESNRLAAAAAVAEERMAVRRKTIARTTLLRD
SHGELLLRRAKLKRLLDAFTSCDGSGGFKSWLYRHRVAPFLEREVNAFVREIDSFRIRVS
VRKADDLAFRIEDRGSSPSLDHASGYQKFVLSLAMRTALGRIGAAGHNLKTLFVDEGFTA
FDAGNMKKARAVLDALVRLGGYRSVLLVSHLEMVREAADVSVQVERRPRDPVSRIRFGAP
QCK
>ORF-Tetstr1.Tetraselmis_2972_344 [397874 - 398875] 
MSTEVVIVSHNDAAEGAPMVAFRLHAGLRSRGYRVRLVALSRSSKSNSIPGFEGADALFP
VSRDAVVILNTVISCRYAEQISKYTGRILGVIHEVYNETFAWVRPEFFEGLDRAVFVSEA
CRRSYPPGFFRVPCAVIHNWVSDAERRFIDGIARRDEGKILCLGAVGKHKGQLVAAKAVR
KLNDMCPEHKRDLVIAGPVYDAGYEREIRNTLGSNVHFLGPLNYASCMTVLRRSSVLVAA
SPMESFSLVVQEAMYSGVPVVASDVGGIPEQIEHGIHGYLFDAGDENQCAALLRRSLDFG
SETVDAARERSLRDFSESEKVKCYTREIRRMRIL
>ORF-Tetstr1.Tetraselmis_846_4 [6325 - 7143] 
MFCTVTSAPMKLEIPKFDPPGMRTFGDPLCVVFGDRNSGKTTLVREVLLPALAADKTAVA
SHAYGVNGSDEYAGLGVEHFKYPDPDHSALEDIIATRKRIRRENQGRAVPRQAVVMDDVL
QGDWSRDINFRMLAMNNRFMSTSLILIMQIPLGGDLKVAARKDMEFRIFLAMDYAFVFPS
SSKRVRRLVYDMFGTFSFEVFEKIMDALGPYECLVIDYTVRSTRAQDMLFWYKVGPDSSD
RRDIVLVDSQSPEHGTDHAEPKQRRGDENGTGG
>ORF-Tetstr1.Tetraselmis_1677_112 [125859 - 124585] (REVERSE SENSE) 
MASGIGEVRLYHNTANTIPVGVYDDITSQFTVGATSDTGSLVKGGLGPGTKYWFWVEVID
VAGNESAILPLGSITTTGDVPLPVPALAADVDQGFVVTASSVIRDGDYNGFFAFDRFNGN
YQGGWVAENVNPPHHLAIQLPSPAMVNSIRVWTAGSRAFKRVTSSRLEGSNNGSSWTELA
VYANMTHETIASPSKASHVHFQNDFDTDDEPAESVLLFEGGVTSPGAYTHYKLVVTACAS
NPVSISELVLLPPLIPLPIPALTANFDQGYEVLTSSTFSSDYEGYHLFDRSHGSLQAGWA
SSETAAPHFMVIFLPSAATVTSFRLWGVGGWDKKLPAAIQLDASNDGTNWTQMAVYTNMT
FITITSVDKATNPVFQSDFDTDTKPGEYAKVFQGNITSPGSYNRYRLTITDVNDTFTSLS
EFVLL
>ORF-Tetstr1.Tetraselmis_1911_118 [135527 - 136147] 
MTISSALLYVNSTNTIPGTSTADITSGISGSSLTWEYDIGAPNAARYFWVELIDNNANSS
ITPLGVYTTEDNTPPTIREVAILLGTPPTTSLQVLLEVTDNDAVQTIYVLLNDTQDTNPG
PALLKTIGDAFAGGTTSHTYTGLTPNTTYYTWVMAKDQVGNESVIEGPITRTTNADSTAP
TVDSFSLVAGTDAESQVSISLTISDTS
>ORF-Tetstr1.Tetraselmis_3242_463 [423857 - 425194] 
MNALNRDLLADIFRRVQSSPAQPRNTAACRLVCREWRSVADAVAGVVRSDFLSCRPDAGA
DAPSLTVSTSRSPRAHVRFETDPAPAAPSARAARAAACRMLECAGVRADCAGLRRKVPVR
VVYEGGPSRGVCALLRGMAATLREIDLTGPSGAMAGRTRRALCQAAGEMPALVSFRAPSQ
GVTASDAAALARSPSLREVVLSNNAVGDRGCRELAAVATIRSLNLSNNDMPGAAVRHLAR
LSDLRSLDLSFGSAPDWAVAEALAGMPGMAALSLPWNDIGPRTGRVLAGMQHLRTLDLGF
SDVALCGHLPASLAELDFACAGIGDAELRQIAARCPGLRALRLSNNRVSAAGLTRLAETH
GDRLVELELGWNCLEYGAALSLAEGMTALQRLDIKCNNVLDIGALALFDMPALRALNVSQ
NNLSRTARQHLRHRARRRPDLTLHAY
>ORF-Tetstr1.Tetraselmis_1747_158 [53829 - 53128] (REVERSE SENSE) 
MELEKASKIRFKPPAFVCDKCIHEQIEDPLPKSPFFMCIIGSAGSGKTSLAVNLLTSKQA
YKRAFHHVHVVMPPRSVESLKRNVFKSHDKMYPELDYGTLDTIKGRVMESAEKKEYSLLF
MDDVTVALKDKDIQRELKDLIFNRRHYRLCIVLLLQSYVAMPLSIRKTMSHFAMFKPRNK
KEYAAIFDEIIFLDKDTADNLMRFVFDEPYNFLFSDVDRGHLYKKFDRIKLNAA
>ORF-Tetstr1.Tetraselmis_2972_789 [403317 - 402655] (REVERSE SENSE) 
MSTNSGKSDPGDPGEPDDTAVENIPTRDTQDARDKRTEMVDTEDLWKFYFHDPNDNNWLH
ESYRLVTQISSANELNGIHHSLKDVVHNGMFFLMREHVFPAWDDPCNISGGCVCLKIQKT
MVEKFWHAVCANLLGETLVKEAYRDTECVVNGVSISPKNFFCIVKIWLSNDKLSRFGADC
FEFSDFDGQTLYKPNDQESQKFATDRASVPVATHRTAPSHM
>ORF-Tetstr1.Tetraselmis_2146_220 [86661 - 85852] (REVERSE SENSE) 
MWAREQGCHWGDTAAAAAAGGQRAALEWSAAQGCTLDEDVSAAAAGGGHLDLLRWLRSER
MCPWDEETCAAAAGGGHLPTLQWARQHQCPVDGTAWSGAARGGHLAILQWLMAQGCPSAQ
DSCFVAAMGGHLDTLQWLRAEGFGWDADTCAAAAGGGHLPTLQWLRDQGCEWDESVGHAA
AEEGHMEVLQWAAERGCPLDEDTCAAAARGGHVPVLEWLHAWGCGWDKDACVAAVDGGHL
AAFQFLRQHGCPCEEGTLDMAADTWPEAEL
>ORF-Tetstr1.Tetraselmis_2046_40 [41697 - 43496] 
MDRSRIASAPLQVNGRRLLQVDNSAIQLQIDTLVTATSDVAADVLDVQNDQARQDGALDL
VNGGLAALRKDIDLDQARQDDAHDSLAADVAAIDLAAYIPHTEKQDFRVGILRADEITPV
GVDPSVVVSGNLVPRDTAFGILSDLGAPDAPWRRVYADGLTVPNVETLVFKEFQGTPGEY
SLADVVEYAVSIVPHPTTVSLERIDEHVINGGITVDGDLLPPAPLNNLRVGAPTLEWNEG
HFQNMYARNLYSIDGGGQPRRVLLEGDVVDPIMPLWVTDAQSAVSLSGFNQDLDLTGAQG
PPGPKGDVGAPGPVGPQGPQGDVGLAGQLGNTGATGPQGPAGPPGNTGATGPQGPAGPPG
NTGATGPQGITGATGPQGITGATGPQGPKGDVGPAGPQGNTGAPGTTLWSGITDPPDWVS
KITYEDQLAFTYYQYPADAPPANLDITTSDSITPTSDSTYNLGQAGKRWLFAYVDTARCS
DGLEIGTTTNFGRLAFNATEQNLTINRPLQTLQIGTLAAHATLTYDPQLASVQSDAELRV
PILVASTGAYIGSLETPLLNVTGTMSLNGNRITQVGAPSSGTDVVNKSYVDAAISAALGS
>ORF-Tetstr1.Tetraselmis_2154_336 [8945 - 7704] (REVERSE SENSE) 
MSHRAFVGSIGSSDKSAVQAAFDGALLSTHFPHMGEVFLENVSAIHRDAGGSSLGRRLLE
NSWIDFAGVGAGTNAELQALISMLIKPEMTISSALLYVNSTNTIPGTSTADITSGISGSS
LTWEYDIGAPNAARYFWVELIDNNANSSITPLGVYTTEDNTPPVIREVAVLLGTPPTTSL
QVLLDVTDNDAVQTIYVLLNDTQDTNPGPALLKTIGDAFAGGTTSHTYTGLTPNTTYYTW
VMAKDQVGNESVIEGPITRTTNADTTAPTDRRLVQPHGRHGRRVAGKHLADHLRCIAFRR
LRRGGLRPIPRGSFWALLVTRRGSMPARVDTTVLIPEFSEFPISHLNENLYNGFVAGSYD
CLGSRILKDHIGYPVPSLGAFSRINVAFPDLEEGATISHWSGNLLIRPNTDAGE
>ORF-Tetstr1.Tetraselmis_3242_449 [408003 - 408857] 
MGRKPDNCACGRKREQGSCFTINELRAVAAEIRRARGVRVPGSTKAELLEGVMDALACRG
DRCLTQSMDLPLPLRRRLREALVPLAPRDWVDNPTAWLSNVDIELKVQELVRRRRQYDFL
GVFPMDAEHRQRGEPRCVSPSLCNYHPVEARRGKRHCFAAVFNTDYHGMPGSHWVALVGY
IRRGDPRYGLYYYDSTGRAPTGDINDIITRLSRELKEADGVEPPYMYNDTRHQSSNTECG
MFCISFIDAMVNTRRTFPEMCQRMQDDAEMIRRRSRYFEIPDASA
>ORF-Tetstr1.Tetraselmis_2972_300 [352733 - 353335] 
MDIVSRDDFFQSSSKCLVDMLDVTSGITDTNKMYRELDAYRYLHKLQMEAVTSGDAVLQK
KFFEELYNRRTALLSPDDGDDDSAKPSDEQIVEFRAHVSKWFQLDSELKDLQKLAKEKRV
VKNKLRDVILAFMKRYNIEELRTQNGKLRFETRSVRRAPSKSAIEENMQTLLRDRPELAR
ELQTKLFASDEVQTVSLKRVR
>ORF-Tetstr1.Tetraselmis_1819_300 [25839 - 25327] (REVERSE SENSE) 
MHPHDQLNIPASARPACVVSNYRCLYDDAHPNNKSSGVTKGIWYTGPTASGKSHKVFEGY
DPDTHYVKNLNEEWWDGYKGHPVVIFNEFRGQIKFSELLDLVDKWPKTVKWRNRESVPFL
AKEIRVASIKPPEHVFSRIVENEEEPWGQFQRKFTVINLRKRKSNVVDLLA
>ORF-Tetstr1.Tetraselmis_784_411 [390748 - 393585] 
MGVHADVDGSVTVTFDMVDGGASGVARARVVAVREGSAGLRNQETEVLDAAASGQDVVVS
SDLGGNPGSNRAYTFAPGRLRHYSKYFFYLACQDAQGWFNAPPGSTAALGAAGQATGAAI
GNNGGLVYDALKPTLTINSATAKLDGTVEVGYTLTESGNSGLAAAKIVASTSPSMDRQAV
LDASSGSADVFAGGVDVDVTGTASLGGLANWTTYYVYGVAKDNQGWYSNDSTAPGDGPDA
AAARAIDNNGGRTWDVSSPSMSVTEQPAFAGADGRVRVRYTLSDNGNSGIDRAVVYMRET
VGGSLQQSVIVDGSGGGVRKAVEIGTDQYVYFESGELKEYVDYRVYVSARDNQGNYNGSL
ASQDGGSEPVQNSASIPEEGLQLSRSKTRDLTPPAVGAPPGSLAIPDAGNDGATVVISWE
NAVDPAPASGDASGVAFVHLMATTSDADFDAAAVAAQDSPGPTRRFAAVASPDASASATV
AGLQAGATVYGWVAAEDGDGNLSTPVRTSPESITLDSTPPAIGTVTVQAIPSATETAIEF
SGLSTAVDDDASGVAGVEVIASSANNASSPSGTIVTGTSSDSTLEVTGLAAGTYYCFVRA
TDAAGNTSAWVATSPASILVTINTAPSIVSLTADATGPDTANLTWSISDSDGTVTSIKVA
AFSPQTSSATKSDIDASALQFAADPSSASTGTLSGLDESTDYSFFGYCTDNLGADSSVFG
PVNSTTTGPSPGPALTFADWHPYAVRNFTNQSSYPLTITTSIAEGSIMVMSGDWKTQNYG
DHFDENKFQKPFLPSFGAQVYNAVVEGTDDTIQLASAHFEGSYDDPNDKYATFNLNIQNA
GYFAATKPSGQGDIIVNPNGVESNERLRLPVSMATDKRIVLLYDVANGVISMWTQDEGLR
TVQGNPSSTSISGGIFQLWVTYLTIKRIRLYSVPTIMNENGDVFVA
>ORF-Tetstr1.Tetraselmis_1018_287 [193083 - 192457] (REVERSE SENSE) 
MTVTLVELHVNTTNTIVGATVTDVTGSLSGTAFSYTYTTTPNTALWYWLRVVDDASNETI
QAPGSYTTDDTTAPTIASATQAAGTPAATAIDLTFSVTDNDPAGVNAIYVYQSTSATPPD
VATVKASGVAKAGTATSHSFTGLAPSTEYWAWVVATDPSGNDTAVTAFTPASVTTAADST
PPSITDFSLAAGADDETEVLITATVSDSV
>ORF-Tetstr1.Tetraselmis_573_381 [158255 - 157302] (REVERSE SENSE) 
MAGTTAAQLRIQRDMKELEEETRGGSMPFVVAGPRADNLFDWSATFLASEGPWTGMPIHV
HLTFSSEYPNVPPHVEMVTRGFRHPNVFDDYICLDMLKRGDFAAPYQGWSSAYTVSSVLL
QLYGFLVADETIDQLYGGSVSRDVASTTKRHAASDITAASCIADIQRCSCDVKEVPRCHP
VTVSTIPNAAANIATIPSGNSASLDGFPLNLVDSIIEKVDDFKSLKSLHDAVGDNTPIGA
IAAKHSNALNLFCFNSKNRFDDGVTVLGYGIAVSYYRDRDSSLRDAAIVGYDYISANAVR
SGVKASAWNHPFTHFLPL
>ORF-Tetstr1.Tetraselmis_2426_65 [69436 - 70353] 
MSHRAFVSSIGSSDKSAVQAAFDGALLSTHFPHMGGGRSPIRRGGPIEVFLENVSAIHRD
AGASSLGRRLLENSWIDFAGVGAGTNAELQALISVLIKPEMTISSALLYVNSTNTIPGTS
TANITSGISGSNLTWEYDIGAPNAARYFWVELIDDNANSSITPLGVYTTEDNTPPIIREV
AVLLGTPPTTSLQVLLDVTDNDAVQTIYVLLNDTQDTNPGPALLKTIGDAFAGGTTSHTY
TGLTPNTTYYTWVMAKDQVGNESVIEGPITRTTNADTTAPTVDSFSLVAGTDAESQVSIS
LTISDA
>ORF-Tetstr1.Tetraselmis_385_13 [17007 - 19529] 
MPRSKLSQKFYSEPIAPEALSHVLRDVLPQIELAHRDGNLAVRLKRMQNMIHNGALKVSY
GKKIRDKAGNEYGREYSKLPLSFQNLNRKIRNALVNHHIEMSGKRCVDIDVANCHPTVFV
QLLEKRGVRSDHDLILKYVNERKRILEEVQTVYSCDRDTAKSLLLALINFGTVKGWAWIN
KVALPPGAETTDIHRFLENYYKQFVACVSELMTIMPELVLAARESLGMPYEYDDDVGDEH
LSDKLKLQKRFVHIMLSDAENNVLQAALEYIVRTHKSARVISKMFDGCIVECEDDIACEQ
IKRHVMLRTGFVLDFEVKPFVSPFRIPTDLDPMDVDDKTNNTPKGKTLDDMVLAKHIVDM
IGDKVIRAGDQYYGYNGNSNMWSLGSVNEIVAQQLVHGRNLIFTGVCPISRKDTVRNLGY
SNHLKATIPYIPPYILPSNEFLVTKYKSTYRKIKFRNGVYNMATNTFRPSFVPNEYFMVD
VPRAFPVRDQVATDQAVDLLKGIYTPKREEPKPFDPTFGPEMPLWQFVMTAIALAIAGEV
EWKYVLAMIGERSSGKGVVQACITAAFGVGLVSSGFSANNLLGNDTTVDEAKRFMFLRDA
AVSGCRIVWPNEIRTTTQRGETFIDGNLVKGIASGGDTLLVRGNHQDPFSVRPEFTMFLN
VNDLPVTKPAIGNSMLRIIHPNVYTKNPTKPNHKLADPAIKHMVQEPSFADGMMWAVIDM
YREFKASGRVFEPIPQVLSATEDANNDEEEDVFVVLEHAIEFAEPFQDERFYRDGGYFLR
AAELKNVVADLKKEGKLKGVSLSGITTRLQNNGYKKKQMRHDGVNNKFFLGMKAREMETD
E
>ORF-Tetstr1.Tetraselmis_2851_337 [136722 - 136099] (REVERSE SENSE) 
MVVHWRECGQGQPTRALPGERFTSARWCASCPTKPDAAVNVVSKRCECGKRIASLGIPGE
GRSAVRWCASCPGKPDRAVCFTVGKSCECGKTRPTQGLPGERAQWCAACPSRPATAVNVR
MRRCECGKSKPSLGLPGEARSSARSCHARPTKPDTALDVAHNKCECGKSQPTIGLAGEGA
SAVRRCAACPTKPQTACHVSTLTRKRAD
>ORF-Tetstr1.Tetraselmis_3303_4 [2622 - 3524] 
MYPTASENYDIVLLDRITPTTNDVYNLGQDGLRWKFVYAMSGRFATDIHVGEITNHARFT
YSTASNLVSVSRPLLLPRSPEVSNEAATKGYVDTAVAGGGNHDHPEYEPAKFMKVVEEFG
EFYIIPNYEYARTLDEDAILTLGTYYDYATESNNDDLRWTEIWAEDIHAYYVRAENRLVL
GELVTNASISIICKVDRIHRVLEKASYPKPTTPLIWGNRISRGNMCTPPTLRLRTTSRSA
TISDSSIRAATTFVASSTTPTGARSTGTCSPTARGNLISERLATSGATYTRSLRRLAAAR
Q
>ORF-Tetstr1.Tetraselmis_2972_877 [317328 - 316378] (REVERSE SENSE) 
MDFRDKLVYAFNTFFGDFLNHAKTVDDTIKRRLKKKYRVIDRSANGILLEFCKEARKAGV
YDVIADVSVPDKLLETRSVLDMHVAQAMPLGDVLSKADAAARTRVLGDVCMMCGVSRLYD
ELCEEAEGDSKTLEALFERLMEAMAMTNDGKSYESAFFGIFDDEICGIFRGILFRVVNAG
EGIAVDPELQSQASAPVSGSGSGSGSGSTPTSTSTSSENIDMEGILNQMKNSKLGEIAEE
ISQTIDKDQLAQAFAGGQGFETVIQGLMTGQNVGLIGDLVQQVGNKINSKLQEGDMKEED
LLKDAFSLMGRMRDFAK
>ORF-Tetstr1.Tetraselmis_1005_112 [101633 - 102115] 
MDDCSGWVLIYPSSGSRCATCPNKPPEAVSLNVVHKRCECGARRPSLGLPGEGRASARWC
ASCPSKPENACNVVNKRCECGLRRPSLGLPGEPPTAARWCASCPNKPECAMDVVHRRCDC
GRAEPSFCPAGEGRRAAKWCANCPTKPADAQNVKRKREPGT
>ORF-Tetstr1.Tetraselmis_2666_76 [87711 - 88430] 
MPKAGEFEIVERSAFAIDPPEFLCDRPICKQIVAPLPSRPFFMAIIGSAGSGKTSLMINM
LTSRKAYQRAFHRVHVVMPPHSVASLKNNPFEEHERMYGELDFDTLAGIREGVREAGDTK
KNSLLILDDVTVALKDLDVQRDLKDLIYNRRHYRLSIIILVQSYIAMPLSIRKSLSHFAM
FKPRNKKEYEAIFNEIISMDRAEAERMMRFVYDDQFAFLFADVERGQFFKKFDLIRVSGE
>ORF-Tetstr1.Tetraselmis_178_17 [10681 - 9443] (REVERSE SENSE) 
MSLGLSEALVFAPKPRAVAAHKYRSNIPPLNGRTFSPGDTVQLAIPCGNKGEFLNTRQSY
LKFKLTNKDTTAANAMVLDGSAHAVIRLLECVYGSNVLEYIDQYGALYQTILDSSGDGSQ
MVYGGSVTEGMSNVTARVGASIGGSASITVCLPLMSGVLGSMQHKYLPIGDMVRNHMRLN
ITLAGKDDAQKSTASRDWEITDVEYVAEIVKLDGGAAQAISAANAGGYRIPMTTFSNHAA
SVEAGSKVINTLISGNYRSLKTLLTIFRKQSNASTATVGFLTDRTNPFGDGGRWQYDVAG
QLIPQKPVDTNAEAFAELQKAFHAYGTLDHHGIIKNSTWGAAEGTYVVAQDLESQSHKSM
LSESGVDVSSATIHLKAEFAAALATGGALRIDTFTHQDAVLFVDPSGMAQTVF
>ORF-Tetstr1.Tetraselmis_3453_92 [103019 - 102138] (REVERSE SENSE) 
MSHRAFVGSIGSSDKSAVQAAFDGALLSTHFPHMGEVFLENVSAIHRDAGASSLGRRLLE
NSWIDFAGVGAGTDAELQALISMLIKPEMTISSALLYVNSTNTIPGTSTADITSGISGSN
LTWEYDIGAPNAARYFWVELIDNNANSSITPLGVYTTEDNTPPVIREVAVLLGTPPTTSL
QVLLDVTDNDAVQTIYVLLNDTQDTNPGPALLKTIGDAFAGGTTSHTYTGLTPNTTYYTW
VMAKDKVGNESVIEGPHAKTTNADTTAPTVDSFSLVAGTDAESQVSISLTISDA
>ORF-Tetstr1.Tetraselmis_1911_231 [39607 - 38885] (REVERSE SENSE) 
MPKAEFEIVHRSAFKVSPPEFMCDKPISKQITDPLPCRPFFLAIIGSAGSGKTSLMINLL
TSRKAYCKAFHHVHVVMPSHSVASIKDNPFEGHDRMYDELDYETLETIRGSVRESGESKK
NSLVILDDVTVALKDNDIQREIKDLIYNRRHYRLSIIVLIQSYIAMPLSIRKTLSHFAMF
KPRNKKEYAAIFDELISMDKAEAERLMRFVFDDQYSFLFADVEQTKFYKRFDLIKSHGEE
S
>ORF-Tetstr1.Tetraselmis_3026_27 [39587 - 40306] 
MPKAGEFEIVERSAFAIEPPEFLCDRPICKQIVAPLPSRPFFMAIIGSAGSGKTSLMINM
LTSRKAYQRAFHRVHVVMPPHSVASLKNNPFEEHERMYGELDFDTLAGIREGVREAGDTK
KNSLLILDDVTVALKDLDVQRDLKDLIYNRRHYRLSIIILVQSYIAMPLPIRKSLSHFAM
FKPRNKKEYEAIFSEIISMDRAEAERMMRFVYDDQFAFLFADVERGQFFKKFDLIRVSGE
>ORF-Tetstr1.Tetraselmis_1911_255 [20097 - 19159] (REVERSE SENSE) 
MVDGANVCRLKTHPDGCEVDGDMFPDGTETFSLGKIDKVWDKIYAKNTYSTTIDSAQSYA
QNVYATVAATVNTLSVLAAADFGNNTLTGVASPTNSSDAMTKGYADANYLSLSGTINTNI
TVPAQSVIETNPTHPSANQLVTKKITEDRYSPKNHDHDGTYAELAVLNWISEFLSEMAAA
TTHGNLAASSDGTFATASFDIPNTIRFKISSVLLAQNVQTVDSVRLTVRMFHSATGVYIT
SADQELSLSFDQATNTILASQTGSLSFGASTSLVGDLSLKIVIDARIAGFRRPVMTAHAQ
GQWTSPTVLRVDL
>ORF-Tetstr1.Tetraselmis_2202_62 [62072 - 60576] (REVERSE SENSE) 
MSINGNKITQVGAPTTGTDAVNKSYVDNAVAAVSNAGGASDLSEVEAAKFIRVVNNYGEY
SLAPNYDYLATVDSSGFANIIFGGNYSADTGEEDRSLRWPEVWCETLQSSYIGTEDKIRL
GSLLGITASEFTDLKFVTGGVEVSGNIVPNNNQSHDLGSESLEWDHIYVKDVEVSDDVKV
RNDVRFMVDGANVCRLKTHPDGCEVDGDMFPDGTETFSLGKIDKVWDKIYSKNTYATTID
SAQSYSQHVYATVSATVNSLSVLGAADFGNNTLTGVASPTASSDAMTKGYADANYLSLSG
TINTNITVPSQSVVETNPTHPTANQLVTKKITEDRYSRKTHDHDGVYAELTVLNWISEFL
AEMAAATTHGNLSASSDGTFATASFDIPNTIRFKISSTLLAQNVQTVDSVRLTVRVFHSA
TGVYITSADQELSLSFDQATNTILASQTGSLSFGASTTLVGDLSIKVVIDAKIAGYRRPV
MTANAQGEWSSPSVIRMDL
>ORF-Tetstr1.Tetraselmis_580_46 [48979 - 49884] 
MASGIGEVRLYHNTANTIPVGVYDDITSQFTVGATSDTGSLVKGGLGPGTKYWFWVEVID
VAGNESAILPLGSITTTGDVPLPVPALTADVDQGYVVTASSVFRDGDYNGFFAFDRFNGN
YQGGWVAGNVNPPHHLAIQLPSPAMVNSIRVWTAGSRDHKRVTSSRLEGSNDGSSWTELA
VYANMPHETIASMSKASHVHFQNDFDTDDEPAESVLLFEGDVTSPGVYTHYKLVVTACAS
NPVSISELVLLPPLIPLPIPALTANFRPRVWGSYLEHFLERLRRVSPIRSEPRLFTSRLG
VK
>ORF-Tetstr1.Tetraselmis_2482_14 [17641 - 17988] 
MAEKYKTRFFVVTNWNLDTDYNALVEKGKIRYVVHGRETCPETGRLHDQCYVYFHNQHQS
SKRALNDIGNMFGHVHCTVAPMHGTLHENDPTAVRKGLTTTLDSSPPLPFAATFKK
>ORF-Tetstr1.Tetraselmis_784_418 [402267 - 403025] 
MRTAAAAAAVPRMTHRETHDLLLMVLALCNNFLGPVAGTLRAAAGALRSLPAGLRGGALE
DAVQMIDRSIWQLDRLGQAMRRYYSVYMPECEAVDAAAPVAAAVRETNVMSYNMRPAVAR
FPAPATVDGVRSWEALRQPADYLAFFKAGEHGNWLCRVECSESAVLLRHARTGEPVPVPE
HARLRWLGRNMEVTLRSGVRSYVSVFVVDRRPPPGRPTKAEFEARYEVLMDLNWPKALID
RYLRFHGELPPVE
>ORF-Tetstr1.Tetraselmis_3175_600 [539442 - 539747] 
MRSLIAAMPWRCGATLPPSKTPNSNTPRPSRPARRLWRRRAMRYGSVCSGIEAATVAWHP
LGWSPAFFSEIEKFPSAVLHTTTAATCRVRSQAATVCRTLVT
>ORF-Tetstr1.Tetraselmis_3158_2 [1421 - 1897] 
MPKAEFEIVHRSAFKVKPPEFMCDKPISKQITDPLPCRPFFLAIIGSAGSGKTSLMINLL
TSRKAYCKAFHHVHVVMPSHSVASIKDNPFEGHDRMYDELDYETLETIRESVRESGENKK
NSLVILDDVTVALKDNDIQRELKDLIYTIGGITGFRLLC
>ORF-Tetstr1.Tetraselmis_1456_30 [42984 - 44126] 
MVEPAMRPVLARASRELAHLAGGVHQNVPLSAVASSPAMLEWATQQGLAVGPKLTNAAAR
TGNLAAVQWCLRARAGFDPDTLVAAVHGGCLEVCQMLWRAGCPVDARSAVAAAGTGNLPL
LVTLWQHGVELTPQVTAAAAAAGHLDVLAWAHNKGCPLSDIAAEWAAGAGRLDVVTWLAE
RACPHGPHVCAAAAAGGHLRVLQFLRASGCPWGADTTTQAATAGHIHVLSWALQNGCPIS
SDAVINAAAAGQLALLRWAHAHALPWSERCCNGAAWGGHLDVLQWLVNVTGTPMGWRTTL
RAAQQGHVDVLRWAIEAGCPWSSAACTVAAAAGGHVAVLDWLHGFGALDYDCLRSELIRD
GEKVADLREWLTTAGLATGMP
>ORF-Tetstr1.Tetraselmis_3303_5 [3425 - 4387] 
MFPDGTREFDLGKAGDEWRDIYAQFATISGGASIGSLETPLLNVTGVMSLNGNKITQVGA
PDTGTDVVNKSYVDTEIANITIDWDNIGGETKPAMFKDEVGYNISSETFIPALNYVYDLG
TTSSRWGTLHAYGVNAYLAPINAFEGVDAKGKAIVDVADPTDSADAANKAYVDAEVLNVQ
IRASLALGMRGFAHIRVDKLSETETNVSFRLSQICVTCNSADEYSSPTLRATVLKNASFP
HTLGKTITATPATSSVGAFESTYTFADVDLDYTFADGYNAMAPVIKFWITRNATRAGIGM
TATIAEHAYYHSTLTPQDVYF
>ORF-Tetstr1.Tetraselmis_2695_1 [413 - 781] 
MSPPHFLTIQLPKAATVTGVRLWNTSAWQSMLVEFCTLQGSNDGTNWTELADYTNMSYTV
IPSADKATNTFFQADFDSDDIPTDDAYLFEGTVTSPAPYTHYRLLMTVDEGPPPRFSEVV
LLA
>ORF-Tetstr1.Tetraselmis_2739_141 [6404 - 5325] (REVERSE SENSE) 
MAGIREPYPRALLAHVAAFAILLAVGGMLPVRRVMAQATATMMESNYQAEYELALRRDGT
PHLCNGKGKRYCGTAHKESSCPETCQLQNCAPRPPSHFNLIITEGRYDYVYIYDDQMCVS
TCRDNPRRGVCAAKKGFWINSLFYCTNLDCSYTREGAVSGCHQPRDFFEPDCEVCTRVFP
GGCTFTAPSRSPPPRALPNPPAPSPPAPPPPPPTVQWLTEAPAAQPMADVPPPTAPVQVS
QPTQPSDTKQPEKPQDKPPAGAMPPVDIPTIKPVQIPESRDRFQLDNAQNKRAGRSAVDF
QFRLQLNPAAYSSFDGTAQVLGGLVAEMSGKENCTTASFLHCKPWGQTSNRTLMGCMSIA
>ORF-Tetstr1.Tetraselmis_863_120 [132962 - 134341] 
MPQRTCDCGKSRPCYGLPAEGRRSARWCAACPAKPDAAVDVVNRRCECRKAQPRFALPGK
GRGSARWCATCPTKADAAVDVVNKRCECGKSRPCYGLPGEGSGAARWCAVCPTKPDTAVD
VKNKRCGCGKSQPRFGLPEEGRSSARWCAACPTRPERAVDVVNKRCECGKSRPCYGLPGE
RSSSARWCGTCPGKPGNAVNVVSRRCECDKRLAIYGLPGEALRSARWCATCPSKPDNAVD
LKNKKCECGKAPPSVGLPGEGRSSVRWCAACPTKPEAAVDVKSIKCECGKRPAAFAPPGE
ERSSARWCATCPTKPAAAVDVVSRKCECGKRLAAFGMPGEGRSSARWCAICPAKPDTAVD
VVSKRCECGKSSPSIAPPGEGLQSARWCAACPTKPDAAVSAESKSCECGKASAPSFALPG
EGRASARWCAGCPTKPDTAVDVEDKRCECGKEPSVQGPSW
>ORF-Tetstr1.Tetraselmis_784_670 [373693 - 373202] (REVERSE SENSE) 
MKWGIVAVMMAIILIVVIVNATRIQRIRADLDGKSTDRVLPEVESLLIRGESGDRIPKKA
YWVTVHPDPNPESDIEQLLVAHGDGSADTDGQAFDADVGNRRIRYIYSADQRAIFSIELT
SGKYMLRPVSSSSLRLVPRGMSEPRKMTLVGLPESLVTATASSV
>ORF-Tetstr1.Tetraselmis_784_702 [333515 - 331557] (REVERSE SENSE) 
MSSHKRKATEIYSAERAVRAGTSRGNTWAAVEVGRESISDVAAARASAMDSIRRRIVSML
RHSESNKPPEHKSRTIKWIIDMFCSGLLCIHGNSQRGMVCTEDWARQFLCMLLNSPTSVP
AITLRKVIETREVDGRTVSKEVFYVTDGAQRLTAILWFYLGLIQVEIIDRPAPRRSQRKI
SRGRRGAGVEADPTAGGEEEYTVQFYDRAPALMATNQPVFPMVYSPCDAAGVIIDEEEEE
VDEDHPNWRIDTSGDRAIYRADAPDSVKDFFEKFKIALDIGAARYDPQTEGSNFASDEVR
LRFLSREIGVDETEWSQQAGSHVNLWQSLQQYYFGVNELVSLVGDHASEWLKSLVPDLVA
ITAKWNVGHEMQMAYGALVRAFVIVHGAEHVPVQDDASLWAFVIDYLGEHFLSAPPADQV
KRCFAAAVRNITACNVSKRKGTRLTTDEVTLMIALTYHAIAIDHLPASIDDTGYPASIIG
RVDRARLAGHYAVIKAKGAKQKTTKLRSKFRMDRQELLRLAEALNDYQAVEGVRNLAMYV
REVVTCIEFDAEQRNLAIILEPAAPMPVPGSPALSAPGSPLPPAPGSPALPGLGSPPPEA
AKTPTASSSSSSSSGESDNDNDDDGKSSSEDEEEAGGMPAVAPAAAAAPGGGA
>ORF-Tetstr1.Tetraselmis_3242_1034 [338059 - 337667] (REVERSE SENSE) 
MLSDEEERAQTARIMTNAMKEGMHGPTAECLRPEEILRIASEMQSCPGDSRARAVRFSKK
YPAFMEQCPVLFQKACRPGMDMNMLRFMVSTIRESEDDAESSGIVGKRLAERFVRPSMVA
EGEGEGEGEGV
>ORF-Tetstr1.Tetraselmis_509_58 [45929 - 44574] (REVERSE SENSE) 
MCDMSATSPATSRGSRKGRPRCRNAWKIALHKEMSGFSEIRLYQNTANTVPTGTYTVVTS
DFIDSATATIAQNASYEYEDGQKTVSGLSPGMAYWFWVELIDSAGNSSGIQPIGSQETPS
VTAIDGSLATVTSTNPTFDKDRFSADYIFDGSFLWANHIFASPENTPPVTITFTLSQPKK
IVGFRVYSATRLTENEPHSFPGTVTFYRGVTELVSKSLQPGDWVVGATNAGATTMRNDYA
DVFFENTQASSSYAINCTWYTGNLSTLITIVELVLYEGVNPLPIPALTDYADQGYTVTES
SNAAVNYLGWRAFDRISGASFEAWVADPNETVPHFLGVQLPGAATVTGVRLWNTEAWDHL
LVRFCKVQGSHDGSNWDTLAVFTNMVYTVIPSADKATNTLFQEDFDSDDIPTDAAYLFQG
TVTNTVSYSHYRILMDVDEGPPPRFSEVVFLA
>ORF-Tetstr1.Tetraselmis_1597_107 [14555 - 14235] (REVERSE SENSE) 
MAAGLPSGGKPRRCERGKRQPYVSFCGKGSPARWCATCPNKPANAVVVVSKMCECGKWRP
SFWGTWGGTNTAGCCASNPTTNPDGAMNGVSRMCDCDRNKPSFRMPD
>ORF-Tetstr1.Tetraselmis_1137_18 [19935 - 19402] (REVERSE SENSE) 
MHIDKRSKIVMKPPKFKCDVKIHPQIQSPLPDKSFFMTLIGSAGSGKTSLMVNMLRSPQI
YFQAFKHVHVVMPPHSLASLDVKIFKKHDKAYPDLDWATLDKIHEKPREAVDEEDFSLLV
IDDVAAALKDSEIYRLMKLLIYNRRHLRLSIIMLVQSFNTIPLLARAKNHLALCHAEV
>ORF-Tetstr1.Tetraselmis_3511_135 [178831 - 179643] 
MPAFVTIRARRYHLAWLLLASALLADHGKGQRLPARQRHAPAHHSKRELGALRKYDLTNI
VHTLSYWHSHKPAIYFSANGADLAVEQLFFGRQKGGTFVEFGGFGFHGDAMSDTLLFERY
RQWRGVLFEAYLDNFSRARQRRPGALWVGKPVCIEGSAASGGGQFVPAEGKLLSGACEPI
GPVLRRAGIDAVDLLSLSLDGYEAPVLEHMLDWSIPVRVVVVAMPRGRQAQAGNGRARAA
LLARGFEEERRVQVKDTGIFVNPAYTPPGAR
>ORF-Tetstr1.Tetraselmis_987_109 [74894 - 74532] (REVERSE SENSE) 
MPDHSVVPGAPVLPCGPAGPTSPFGPCGPVAPVMPCGPVAPVMPCGPVAPVLPGGPAGPC
GPVAPVLPGGPAGPCGPVAPVFPSCPARPTSPCGPCGPTGPGAPTSPFGPGGPCAPVRSR
S
>ORF-Tetstr1.Tetraselmis_2035_219 [72667 - 71903] (REVERSE SENSE) 
MHIDKRSKIVMKPPKFKCDVKIHPQIQSPLPDKSFFMTLIGSAGSGKTSLMVNMLRSPQM
YFQAFKHVHLVMPPHSLASLDVKIFKKHDKCYDELDWSTLDGIHEKLKTASDEEEFSLLV
IDDQTAALKDRDVQRLMKLIIYNRRHLRTSILMLVQSFNAIPLPVRKTISHFAMLKPRNK
REYEAIFKELIFLDPHTADSLMRFVFRERYDFLFCDVEKSLFYKKFDRINLNAEEDNEIQ
QSQSGAEEEGGGAGR
>ORF-Tetstr1.Tetraselmis_2154_6 [3612 - 5657] 
MADGADGADAVLPSWIATSQSAIPLSGFDNDLSLAADSVEWANVLNRPTIPSLAGYATEA
WVSSQDFGADADWASLSGRPLWTDKFIYTQNVGPQMYPTASENYDIVAIDSITPTTNDVY
NLGQDGLRWKFVYAMSGRFATDIHVGEITNHARFTYNTASNLMTLSRPLLLPRSPEVSNE
AATKGYVDAVVAGGGNHDHPEYEPAKFMKVVEEFGEFYIIPNYEYARTLDEDAILTLGTY
YDYATESNNDDLRWTEIWAEDIHAYYVRAENRLVLGELVTNASISYVKSIESIEFSKSIV
PKTHDSLDLGKSDLAWKHVYATDIEVEDDIKIGNDIRFVDSSGNNVCRLKYHPDGCEVDG
HMFPDGTREFDLGKAGDEWRDIYAQFATISGGASIGSLETPLLNVTGVMSLNGNKITQVG
APDTGTDVVNKSYVDTEIANVTIDWDSISGETKPAIFKDEVDYNVSSETFIPALNYVYDL
GTTSSRWGTLHAYGVNAYLSPINAFEGVDAKGKAIVDVAAPTDSADAANKAYVDAEVLNV
QIRASLALGMRGFAHIRVDKLSESGTGVSFRLSQICVTCNSADEYSSPTLRATVLKNANF
PHTLGRTITASPATSSVGAFESTYTFADVDLDYTFADGYNAMAPVIKFWITRNATRAGIG
MTATIAEHAYYHSTLTPQDVYF
>ORF-Tetstr1.Tetraselmis_2724_98 [80807 - 80391] (REVERSE SENSE) 
MKSLRVLDVCSGTGSVKRALDRFYPGVYITYVSIDNVAKFAPTILVDVTEFDYREIFSPG
EFDIVWASPPCTQYSIAKTIGARDMDGANKVVVACQNMIEYLKPRWWFIENPETGYLKTR
EIMRGYEPYMLKCTYWHYG
>ORF-Tetstr1.Tetraselmis_48_17 [19021 - 18437] (REVERSE SENSE) 
MPLSANSSAIISIVELVMYEPIKVLPIPALTSFTDKGYTVTESSNAAANYFGWRAFDRIS
GASFEAWVANPNESPPHFLAVQLPGGATVTGVRLWNTEAWDHVLVRFCTIQGSDDGTNWS
DLAVFSNMTYTVIPSAGKATNVFFQEDFDTDDIPTDNAYLFQGTVTNSVSYTHYRLLMDV
NEGPPPRFSEVVFLA
>ORF-Tetstr1.Tetraselmis_784_351 [329903 - 330649] 
MRAVRGLGGAVGGGRRPLSGPRRPALRGLGAQGGPPRRLPGAPDRPGARRVRGHGGLGVP
PDPPRPPAARGHRGHGGLVRVVRLRDRTHGRPLRAPPGRRRRERAGVRRNVRRQRERRGF
FVSVRHTQKTGAMGTTRPGTAAIFMDDGKEDGKGGSLLARLCAASAAALDHAVFLVALWT
AAVVARQAIRGGEVRVLKHAPKVAMFSVAYFVVDVAVALYWPDMTENLVQAGMFHIATVM
FACLPETNV
>ORF-Tetstr1.Tetraselmis_3083_14 [15454 - 16296] 
MNRHTFGTSTPSIEFPGRLIGFGRQEVRMAFVELFGKGFTIDPELLSELLVSFSTTLSET
DVDFLFGFNQTIVVAQAHLGVNTENNMATRTETDISSSISGSTLSTTYIVGAPNALRYFW
IWLVDGSGNESITPLGSYTTQDNTDPVISTFTMTAGTLATSEIDITISASDNDAVKTLYL
WVSDTQTTAPTASEIKASGVALGGTVTSHATTGLSPGTTYYGWLLARDRVGNESAVTAST
PATITTASDTTPPTLESSSLDPTPGFEESRLYITLSFSDSV
>ORF-Tetstr1.Tetraselmis_2972_746 [455806 - 454910] (REVERSE SENSE) 
MHGSTLRHRAAIHYLHFDRSLRRVAKIYGVGKSSVARWARALEVPETKGRKVRQSAVARL
KPKIAEHLQQNPFLTVGALLKKVREQGEKVGMTTVHRAIRAANFSRKRTRPRFAPKVPTA
EEGRTFLTCLNNASEVIAVDETSIYVDDSPRYGYTLKGTRCVHRRKCPVRTGRVTLLLAV
SPTRGVVHHEVVKGSVTSDRFAGFVRNISAPGSTAILDNAVFHKTAAVREAAEGAGISLL
FTPPYSPEFNPIEGCFSVMKQALRTPGGCLNGALATLTASKISAFFRHSQAHVQGVAGN
>ORF-Tetstr1.Tetraselmis_3242_412 [378423 - 379076] 
MSSESDEEAPRERTMTEKTAGAAGREKSVNLFFGTKTELEEAIRKDDGCTAYIILQNDRL
HTQAERQQRRIREVEQQRERIAEEAERAERSKTCLRGMLHNQIEKAQILSEITAELARSR
ARANANAGKLLSQVAVQAALALGAHTATWWAGGGGPAALALIAGHIGSVAAFGMLCAHAA
RRAASAEQGTDAALAELHLRLAAAEKGTDHLHDIVDEM
>ORF-Tetstr1.Tetraselmis_712_235 [321084 - 321989] 
MYPVNTFHRDVVHYVHFKRSLRKVAAIYGCSPSTLCRWVKKQHGNSSGSNANRRRSTVKE
VNSKVSEYVSNNPFSRILDIVAYLKREGISISRSSVHRILKKERFTRKRTVAKYTPKQPR
REEIEEYLNVFDSQEEIISVDESSVYLESCHVYGYSNKGTRVTKNMKRPIRGNRVTLILA
ISNKRGVVHHKIVKGSCNSNIFAKFVSDIPVEKSARVILDNVSFHHSRIVKDAATRNNIS
FTFLPPYQPDFNPVENAFSVIKSHTRRFDDSIQQALLLLDVAKIHSMFQHAVNYVRDKHQ
AT
>ORF-Tetstr1.Tetraselmis_2728_136 [47073 - 46501] (REVERSE SENSE) 
MAGFRHHSDPERLPLVRTVGENGAPARTAEGVGNARVALFFGLVRGLSSRQLDELFAEAW
AEAMVSASESPEQRIIMRSQAVADLVVMIVQTRDVRGGKGERDLFRSLLTCMHTRLPRTA
EALLPIITTQSYGSFKDIVQLIEQVDYQTAKFQVDDGCRTGPSLSSARLDHSLSFVLASC
PPPLPPPPPLL
>ORF-Tetstr1.Tetraselmis_2972_774 [421138 - 420473] (REVERSE SENSE) 
MFMSMLPSLALKNIPGYLSAKSGYLALKCARRSSGEPLYSCISVTMGMMSAFAVMFFIQQ
QKTTPSINQMNESVASLYIIKAVRLLLIWTAVTVAARLFETDYVEKVYGRGEKPPSLHNM
VLIVGIALLVFNVLLAAGMILVTKDFQGVDSFFSRKYIQKVAIDSLIHTGIVLFLGFIVA
GLIQNKKYFGYRTEGVRAIRSAKEVILAVSIPFLLVPYFSST
>ORF-Tetstr1.Tetraselmis_2913_292 [123526 - 122354] (REVERSE SENSE) 
MSLGLSEALVFAPKPRAVAAHKYRSNIPPLNGRTFSPGDTVQLAIPCGNKGEFLNTRQSY
LKFKLTNKDTTAANAMVLDGSAHAVIRLLECVSGSNVLEYIDQYGALYQTILDSSGDGSQ
MVYGGSVTEGMSNTTARVGASIGGSVSITVCLPLMSGVLGSMQHKYLPIGDMVRNHMRLN
IALAGKDDAQKSTASRDWEITDVEYVAEIVKLDGGAAQAISAANAGGYRIPMTTFSNHAA
SVEAGSKVINTLISGNYRSLKILLTIFRKQSNASTATVGFLTDRTNPFGDGGRWQYDVAG
QLIPQKPVDTNAEAFAELQKAFHAYGTLDHHGIIKNNTWGAAEGTYVVAQDLESQSHKSM
LSESGVDVSSATIHLKAEFAAALATGGAVRL
>ORF-Tetstr1.Tetraselmis_2972_643 [581948 - 579777] (REVERSE SENSE) 
MNPTPPTQEQAAIGSSIARGRSVIVDAVAGSGKTTTILSMAARMPDKSFLQITYNTALKL
EVRMKVAERGIANVEIHTYHSAARTHYDPTTATDMGIEASLGMAPRDLPNYDVVIIDECQ
DMTPLLYRFARKLVRDLPTAPLLGLFGDNMQTVYHFKMADPRFLTLGEALWPEFEFARHR
LSASFRVTDRMAGFVNANLLGYDKIVATKRGARVSYLVTKTASDASDALIPLLFGLFRTG
VRASDIFVLAPSIAESNQACVRIENALVLHNIPVHIPNQDERTLDDDVMRNKVVFSTFHQ
SKGRERRVAIVMGLDGSYSRTFARELDPRECPSTVYVACTRASEHLIITQQEDKGCPRFL
KLDNTANLEVRGGALRHAPEPVQEARGEGGSSRTSEDLDSGEAGDPGDPGDPGSGRVTYT
ERRTTVTKLVRHLSHDLVTRLNELVAPIVERVEHASGGEGEGGGEGGGEGGMRVPMPMPM
PISIPGKVMTGNRSYEDVSELNAFALSAMWETRCGLETPTMLDFVRNAGMRTSKFIQKYI
DALPEEYTRPEHFLYLANVYRAVSTRQYFKLKQIESYRWLTPRDAELILRNYERHVRVRE
IEDFEYTVAVRGHKVGDVSTNVVGHIDILTASEVFEIKCTQQVQLEHLIQLILYKWMWNA
NFAATRGPRTFKLLNVLTGECVRVNGSDAEIEAIANLLLKEKYLSDGRADDTDFVAGCLR
SLDF
>ORF-Tetstr1.Tetraselmis_3327_201 [7922 - 4086] (REVERSE SENSE) 
MNRSRTASAPLKVNGRRRLEVDNSELQLEIASLSNEIATTGANLIDLEGDVASLSNELWL
GQARQDLELETACNELWLGQARQDLELETACNELWLDQARQDLELETACNELWGDQERQD
LAIATLSNDVAAIDVTSYIPQSEKEWFKVDIIQPLAITPDPEIGIIDVYGHLRDPIGGLH
DIGEPAKPWRHVYAEEATLSNPEHLRFTSFQGVEGDYGLSDLIEYSTSLGSVVKLLPVEG
GNAVVGTAADTRDLGTFNFPWREIIADELTAYVSVTTPRLQEKIWNQGITVKGDLIPFDN
NPGFPPLSRVGNSTFPFFEGHFGNLYAGNLFANDSGGTTRRVLLEGDTVSGSVNWEDVLN
KPTIFSGSYTDLTNTPDIPVVPAWVDSLQNNVSLSGFNNDLVLTADSVEWVDVLNKPTLF
SGSYTDLTNTPAWVATSQNNVSLSGFNNDLVLTADSVEWADVLNKPTLFSGSYTDLADKP
TIPTVPSWVTSAQGSILLSGFNNDLVLTADSVEWADVLNKPTLFSGSYTDLADKPTIPTV
PSWVTSAQGSIPLSGFNNDLVLTADSVEWVDVLNKPTLFSGSYTDLTNRPSWTDNFIYTQ
NVGPQMYPTETTNYDIVALDSVTPTSNLGYNLGQDLLRWLFLYAGTGRFSDVVEIGTIAD
RVRLAYDTASNLMTLDRPLTLSRTPELDSEAATKAYVDTAVAGGTPATDWASLTGASKPL
INYDGSDMLFGESAVPTLNQTWDLGKPNTRWRDIYTQFLTASTGAYVGSLECALLTVNSV
MSINGNKITQVGAPTTGTDAVNKSYVDNAVAAVSNAGGASDLSEVEAAKFIRVVNNYGEY
SLAPNYDYLATVDSSGFANIIFGGNYSADTGEEDRSLRWPEVWCETLQSSYIGTEDKIRL
GSLLGITASEFTDLKFVTGGVEVSGNIVPNNNQSHDLGSESLEWDHIYVKDVEVSDDVKV
RNDVRFIRNGANVCRLKTHPDGCEVDGDMFPDGTETFSLGKIDKVWDKIYSKNTYATTID
SAQSYSQDVYATVSATVNTLNVLGAADFGNNTLTGVASPTASSDAMTKGYADANYLSLSG
TINTNITVPSQSVVETNSTHPTANQLVTKKITEDRYSRKTHDHDGVYAELTVLNWISEFL
AEMAAATTHGNLSASSDGTFATASFDIPNTIRFKISSTLLAQNVQTVDSVRLTVRVFHSA
TGVYITSADQELSLSFDQATNTILASQTGSLSFGASTTLVGDLSIKVVIDAKIAGYRRPV
MTANAQGEWSSPSVIRMDL
>ORF-Tetstr1.Tetraselmis_2115_22 [21556 - 23544] 
MASGLSDAFSYRARPTAAPAAAIQVAVPPFNKSVFAAGNEKIMIDIPSGKRGQYLNTRMS
YLKFELNVAKKASGVTPTADRAVMPVYALDGGAHALFRSLDVYHGSNLLEHIDNYNALYQ
LLADQGFTHSDIGRSAAEGISNGEEYGLPYNESTVTGEGTLGAGASIQAGTAFSTNVITS
DLLTDGAKQTAFAAAVNNAITSATTSGSVNLTDGSLTYLSGDRGTVAKTRFCRAGQIISN
VGYRAGCLAPKETAEGRVLIDKVSENDEEFMMTAPLQNTNTNYLLSVTDKDSVRTFTFCI
PILSGVIGAQMPKYLPVGNLAADVRMELTLADFNQALVAVGAIKAPSGFDSDTGAFDFST
NREDIFSAVSSPAWKETFSLSNIEFMAEYVEVAADVQTAIENVTGGEYTMSFDSWDNFTN
TITSNQQALTQLIGAKFSSVKDMTTIFRPAEFQNKVMWRGITSRVDPFANTSNAIMTSNS
VAAHSAPYSPGVGWQYQIGATFYPSKPVNSNQMTYAEAVKNMHATTSASQPGKMDRTSWS
VSARQLKDAGSVPKDYLTNPSELGTYYICQNLESQSHKSTLADSGVNTLAQTVYLSMRMP
GEVRSKWYFTTSGELTNEASTGTGTDLVNHTQLAYINPNLQIDTFTHYDAVLLVRNGMLN
TRF
>ORF-Tetstr1.Tetraselmis_3327_5 [9238 - 9957] 
MPKKEFEIAERSAFKLNPPVFLCDKPISKQIEKPLPCRPFFMAIIGSAGSGKTSLMINLL
TSRNAYCKAFHHVHVVMPSHSVASLKNNPFEGHERIHDELDYSSLENITASVKDAAADKK
SSLLILDDVTVALKDADIQRELKDLIYNRRHYRLSIIVLVQSYIAMPLSIRKTLSHFAMF
KPRNKKEYTAIFEELISMDKSEAERLMRFVFDSQYSFLFADVEQTKFYKRFDLIKSHAED
>ORF-Tetstr1.Tetraselmis_1517_313 [380487 - 381407] 
MSHRAFVSSIGSSDKSAVQAAFDGALLSTHFPHMGGGRSPIRRGGPIEVFLENVSAIHRD
AGASSLGRRLLEDSWIESAGVGAGTNAELQALISVLIKPEMTISSALLYVNSTNTIPGTS
TADITSGISGSSLKWEYDIGAPNAARYFWVELIDNNANSSITPLGVYTTEGNTPPVITAR
SVSRGTPPTTVLNVTFNVTDNDAVQTIYVLLNDTQDTNPGPALLKTIGDAFPGGTTSHSY
TGLTPDTIYYTWIMAKDQAGNETSVDGFGPISTNADSTAPTVDSFSLVAGTDAESQVSIS
LTISDTA
>ORF-Tetstr1.Tetraselmis_3242_1341 [67047 - 66232] (REVERSE SENSE) 
MFSSQFAAVSMQEPFQSKGLNIPMPSMDQPGVRAVLSGARTTTARSPDKDPRARKEKEKE
KEGFTGEGGVVTTLAAINGADTSNRSVALRLESEMTGRQVAGHEDVALAAALEDWMRITH
HVMDYQYVHDINSYVKSVQTDERTRLTGQYNTITNDIMIKRQMYLMRERDAMKLQSRVRL
LLHCMLFVSAVAFLYANRGTFGLFAWGLLSATCFGFGVYIIMHFKVNTSRRYDDWSKLYF
NDDGKISTGEPSTADLASDAQCSPTGSVPFAT
>ORF-Tetstr1.Tetraselmis_3242_802 [522471 - 521542] (REVERSE SENSE) 
MVLNFFKGVAEVFSTLAKLLPNFPKFLMCFIKLLVISLVHMLLTIPGVDYVMIVWLNLRA
YLLSAAARVIMPVLMFLFVALVALLDVLTADFTGTDTLGVKMHRVLSIFNTCLNDPRGWF
SVRRWHRNNRFVRLFGVYPCMAPCYSGYEPAGTGLVCKRIARDSPEFCTAAAVTRVAEGM
PYRPLPSFAVSSDQCVAREAEQLSGNQRLLVRIVCGQPEEYDNEYLRVPCFERYCARPTS
DDVGPSTCSELVPYKSRQGPVGNQLLLIFLLLITGSKFFFTMVTSFRSKQLEFEQLSQSF
LQDKARVDLT
>ORF-Tetstr1.Tetraselmis_474_124 [23130 - 22582] (REVERSE SENSE) 
MMRHTFGTSESAIEFPGGVIEMGMDTGDVRMVFLEMFGKGFSFATDSIEPSVAAFTLSAG
TPAFTRIDVGIDASDNDGVQSLILLVSDTQTTAPTSAEIKAAGVSLGGSTEAYAVTGLEP
DTTYYGWLLARDASGNESAVTASTPASLATAADTAPPTLDAFSVSGPTWSTVDVTLSFTD
LVA
>ORF-Tetstr1.Tetraselmis_784_908 [134749 - 133487] (REVERSE SENSE) 
MPPPPPPPPVALFLFRRDFRLEGNPAWERAVRWCRESRAALAPCFVFSDRQTDGGRNPYF
SAPAYSAMVAALDDLDARRLGGRLSRFRVRDGRPDTDLLDAIAGDAGAGPVRAVFFNSDV
TPFAVARDAAVAEWCRDRGVHCDGGDPGEGYLLWPAGTIRTKSGGTVPKSFAAFQRYTEK
KALPPRASAGRRPKLVRIDPPSRAFRPEGLPPAVDLAGVPGARAVMRDLRAGRFDDYGRT
RDDYQLPTTRLSVHMKFGVLDPRAVMGVARERGIPELARQLLWREYYYHLAHGYPQVLTA
PNAHIRPDRNKVRWKPVDASKADAWLEGRTGEPLVDQAMAELGRTGYLHNRLRMVVSSYF
VRGLGLDWREGERLMATRLVDYDPAQNSGGWQAADAQLPGQEIKAATQLRKYGALGSAAK
D
>ORF-Tetstr1.Tetraselmis_2972_906 [290115 - 289318] (REVERSE SENSE) 
MDSPRPDTDPDTGSDTDTDTDTDTHTDAHTDTRTGTDDDRRGPNMNMNANANANAKRPRR
DDPPEPPESKAPKAPKEHPVNLFFGTAADMADLAADKDTGSQAYVILQNNQLFADNAKLR
ARVDKLRADKEILATDFDHLEKTKTCLRGLLHNEVEISGVREEICQVRAGDLKAVRERAY
HFAGEVLLALLVLASTVAAAAADRVPEEYRDLVLTGQLSLFAGLFVATILFVYLVNLDAT
DIARLTRTLEDAAKASDNLHCIIDEI
>ORF-Tetstr1.Tetraselmis_784_336 [315370 - 316095] 
MQRVRGEKAPGGIRKRASGMCWSAAVSLGTYLFSAFSGVASYALYRRAPNLLYINFAHMQ
LLEYFMWRDQGCGGANQVANRLGLTLIALQPLCSLLSDSPHWTAPALSALPARRLPWSRK
PFCTQFLRAYCLFAAFVMTRHLALPSTDAYWCSVPAAMAEPSSPHLVWMWVANLHPVLDH
GGAMLYYSLCFVPMLASGQWMTGAMYAGTWAYSMYGHAATGGWASIWCFLVNARAVGYLL
GV
>ORF-Tetstr1.Tetraselmis_1911_28 [29811 - 31067] 
MSGFSEIRLYQNTANTVPTGTYTVVTSDFIDSATATIAENASYEYEDGQKTVSGLSPGTA
YWFWVELIDSAGNSSGIQPIGSQETPSVTAIDGSLATVTSTNPTFDKDLFSADYIFDGSF
LWDNHIFASPEYTPPVTITFTLSQPKKIVGFRVYSATRIAENEPHSFPGTVTFYRGVTEL
VSKSLQPSDWVVGATNAGATVMRNDYADVFFENTQASSSYAINCTWYSGNLSTLITIVEL
VLYEGVNPLPIPALTDYADQGYTITESSNAAVNYLGWRAFDRISGASFEAWVADPAETVP
HFLAVQLPGAATVTAVRLWNTEAWDHLLVRFCKVQGSHDGSNWDTLAVFTNMVYTVIPSA
DKATNALFQEDFDSDDIPTDAAYVFQGTVTNTVSYSHYRILMDVDEGPPPRFSEVVFLA
>ORF-Tetstr1.Tetraselmis_2851_336 [138014 - 137436] (REVERSE SENSE) 
MPDLRLQLVKCWGGFGRCPGANFTLLLLFARASGGGAPRPAAPVSRVRVWLAATALTAVV
PTWLPPTSHLGGCRRCCHPCPLFPCCLRAAVPLRLPSPRVRDVAATGVAMPPRWCECGKS
QPSLRVLDPGEGRDSARWCSACPTKPDAAVDVTRKRCECGTRQPYFGLPGEDSGSARWCA
SCPIKPNSAVGVY
>ORF-Tetstr1.Tetraselmis_3027_251 [33136 - 32663] (REVERSE SENSE) 
MPLFGLPGDDSSSARCCAFCPTKPHEAVRVATRRCQGRKRQPTVGLHGEERSSARWCASC
PSKPNNAMYMVTKTYACGRSEPCIGLPGKVCTTARCCAFCPTQPDGAEYVVRQEMRLRPV
ASTRRASECCAVCIAPLQPGHHRGCDAQQGARLRPEPA
>ORF-Tetstr1.Tetraselmis_1245_228 [130186 - 129359] (REVERSE SENSE) 
MAGSAGGVCCALAGAGGLLAPSRTWYTVAAYCAVMGALLFGRPSFAFRADGPPREFGCGP
GKSVFSVGTVAAGAATAAGFAFAAGDLARGCGGTLRDDAPPTTSPSPPPPPPPADRRLAR
DVVRQHGHRGEGVQWRGGREVRRAGRGHDPGLAQRRGRAGRVRVLGGAPVVRGGAREGLQ
SVLLRLLAQGRPPVRARAAHGRRRVAHARVLGAQVPRALRQLRRDLEVQAGRGAAAGPRG
RRSRPDAVAACPCSTRRAPASRAGSAGSCTRRTRGP
>ORF-Tetstr1.Tetraselmis_1767_48 [54525 - 55271] 
MCSTPGGKQMVMLPCHHMACRECMLRNLTEGPKAPLCRVCHPHKMCVCGADKATFWISGT
GPGYKVKLWCKDCRPAEAIDKAKTSKGRLCVCHKTRPRFGLPGQDQSEAQWCSKCRPDGA
VDLARRADQPVTIKACRCGSGRVPTLGLVDSSGKSVFRGPQKWCTRCPDIPPDAFPVGKW
RCECGRKQVSGDSPRSASPAAVPEYCLTSLSHTHASAIIIAVAGALLRSDDTMPAHYTWW
LEFIIFQFA
>ORF-Tetstr1.Tetraselmis_784_140 [124824 - 126179] 
MSGERALVLLPTHVFPIRHPHRAVYVVLDPVLFTGPDGTFRTHKAKLVYLVAVAEEFARR
RPSVTVVYPDDADALYSSLADADADAYPPLDRYIEAKFRESMPRLRYLRHPGFVLDPEGY
GGPLKLTQVFGAARRAAGIMPGELRSTDRENRHPPDRHLLRAASPPRQAATPAMRRAIDY
VRKRFPEHHGEADGAGYYPATRRAALKRLREYAASGLGLMRYQDAIVRAEPFLGHSVLSA
AMNVGLLDPREVCREVENSGHSHSDKEGFVRQVLGWRELMRLHYARETHSAYTRYDRPSE
PWYLGTTGLDPVDDVIGSCARTAYAHHINRLMVVLNAFTLTGHPDGSVYRWFMEMVAIDA
YDWVMVSNISIMRHRQHKPYISSSAYIERMSTGFEEGGWKRRWDALFYSHVRRRNVAYFK
RALEGRKYRDAERTWRSLARDALEELAPGNSP
>ORF-Tetstr1.Tetraselmis_1880_1 [659 - 1477] 
MITVFTKIMKCMIVDLCDEDAPSYDRRTMCDSAVQAFYHMHHMLLAVALRDHTVVQGAVR
DVLAFVNGQTSKDKCPDLGVLLVKLLLVPADTVPWSVFARVFFRELLARQVRWIRGGAIF
LQPEWDGGDDHMRIDMHFQGAKMSLGIITLQSRIANSSSRPKKMESATAELSAIKATMDD
RNGMPSQATTDHFWASFEKIKQGERFSDYLNIFGVCPRPNPTHHATLARWLRQAVVDSQT
AGYHRPGRNGWPTFVTQYANFGDSEMEVFKGYD
>ORF-Tetstr1.Tetraselmis_2147_322 [112151 - 110982] (REVERSE SENSE) 
MYPTASENYDIVLLDSITPTTNDVYNLGQDGLRWKFVYAMSGRFATDIHVGEITNHARFT
YSTASNLMTLSRPLLLPRSPELSNEAATKGYVDTVVTNVVSPAANWTTLSGRPPWTDGFA
TLDAYTTVLSKHLIPPADNDGYVGVSYLRFAQVNAVEGAFDTVVADTITGLSPPVQGQDA
ASKSYVDQTVASVSAVSWNNVTDKPVWVGKFSQSTSGNPALETTSLKMGGNVIYDLAEPI
NSHHAATKNYVDSFKGSVTAFSEWKRQAIADRFCKVLNSSSGISHTFKCELLHIRPYTDA
TPGGHMEIRIKSKATGGIVYVRYWALTYLGVVSGPFHGFESTEQTVDLQSGLLATVTVYA
TATVQGHTEDVVIGTATFTTAANTSSEYFL
>ORF-Tetstr1.Tetraselmis_784_93 [78621 - 80537] 
MRGTLRGTLREVDVSRDNPRIRIRVNDTETVFMYADHPSSDDIRSYMHRTVSLVLDPGSN
VRDFYSEMDKSYHIRALADNAGVFDSTRYDNGRRKKIEALHERLERIGAYKRKDPVQLFR
SYPYLVMRCPSDERPFGLNAASQIAASLGLPANMRCRGELEYDIVRKGDKGDSGDFASGG
GHTCYPSERYFQPLIVRYGFDVVQREVAFLVANGRLVYDEERKIVASPKAVRFRDAIVKH
LSAHSSSSDTDVEMEDAHDDSDDDATPRLSQAQKEAVERAKHAAVTVVIGPAGTGKTRVV
QEIKRQMESSAWLCAPTGKAARRMGADARTIHSFMGTFDTRRKKDGEDDREDAETLEPDD
LLVVDEASMLDFSIAYTVFRLAADKQLRLMFVGDPFQLPSVEWGTVMDDLIEWARASGCL
VELSSVFRQGEESGLLKVATAVRAGDKLSMHSLPDVQYISFDREEDMVEDVARRWKACQI
ITPTNKVRDAINFEVLGRRGVQGGDKVICLRNQDSGGAKNGDIGYLITVHTISFPVEGNP
NRKRRQRVAVFKTEDDGRELQALAKDITHAYAITVHKAQGSEWDGVCLAIKGVGGSFINK
KLLYTALTRAKKRVTIASVGKAFFRGTHLDAPHRHSLGL
>ORF-Tetstr1.Tetraselmis_1853_65 [84153 - 84881] 
MESIKLLPLLFAAALLLLAAPTAHARELSGLDGIELEVHPIDEAGNAIIQSIGTPFTVDA
REITFGGSGCPQGTVQVIVSPDGQTISVLFDDFHAATEDGDSRDRKSCNLALPVHVPNGV
SLGIFQVDYRGYAYVPNFSRAKTSIRSEYFWVGVRGPVRTATFRPGYDDDFAFTDRLAAA
SIVWSPCGEDLNFRINTSIEARKGDRYTNGEESEITVDTTDVIVSGRRLVPFFTARLVSR
VCN
>ORF-Tetstr1.Tetraselmis_3242_361 [339606 - 340691] 
MPPFRGWNTWNALGIDALTADAVEGNARVVASVLKPKGYTFVNIDDGFFHGRDDEGNLLV
HPDKFPEGMRACLDGIKEMGLKTGIYSDAGRNTCGYYHNHDVHGRGSGLEDHELGDISLF
LNSWDCDLLKVDWCGAWMRMNKRNRYTAIGDIVRAVKPSALYSVCCWKWPGDWVTRVADS
WRVGPDLQPAFSSIVDAISHTKDLWQHASSRRFNDLDIMQLGHGMSDAEERTHFAMWCML
NSPVLLSCDLTSARSDFFDLVSNPTLLRIHDDSAGRQAICTADDGWCSVWKRRLADDSVA
VAVMNYSDTRRIATVTCDRHASEALDAWTSAATTVGRSFSLSVAPRDTAVMILSRTAARA
EA
>ORF-Tetstr1.Tetraselmis_954_128 [85699 - 84983] (REVERSE SENSE) 
MGLDDDEEGFTIPDTILVGSGELGEVGVHHSDGHGTSDDDSSHAGDDDDDDDDDDDDDVD
IGPHHHTSEASAILRHSAKRFKAADDAEAAAVIGVLSHDAPQTHRVAHHVSSNGVGVRVV
PGNTVPVPVVGPLPGGGHGLVDGLLADGVKRCQCGRSQPSLGLPGERATAARWCAQCPSK
PAGAINVRCKRCECGRSLPSFGLPGEERRLARWCAQCPHKPKSAINVVRWVNSTGITPL
>ORF-Tetstr1.Tetraselmis_2972_251 [295160 - 296623] 
MFQDMVQFSALSRLNTGNALLDFVAILLFGLAFRWIQTGGAGFDVGRWFRSDVVRTIKHT
KHLGIPHWWSGDCGEEGDVLNNVLINAIVHYINRSIPVKFRNSDVYMLQLPHADRGVETT
EIMFVPNQWDWTYACTLRGCRVWIMRVVDEIADEVNNKTVRSVTEKYMVRATRASASGEM
DGAIEEFIARAHEAYKEYIRRRMQKDTRFYHTCIRGKDEDGAEAVSFRRYKLTSTKQLDH
VCHPMVPKIRAVLSDMMTCSGKFAVDGHSRKATFLLHGPPGTGKTSLIKAIANFTKRHII
SVNLANIQTSQELMDVMFSDRIGSFGSSTKVKNEEVIFVMEDIDAACEIVKDRECSGSSV
AAVPKSDAKEFLVPAKDPLTLATVLNALDGALECENRIIILTTNYVDRLDRALVRPGRIT
LNVEMTYIRGAAACSMVARYFPGEVSPARETLLTDFLEQKDTTPAELEMACSYCETVDEV
LDTVRPRP
>ORF-Tetstr1.Tetraselmis_784_811 [222623 - 221895] (REVERSE SENSE) 
MIPTNRDMMKPWMLLVSMLLIGGAVFAVIVYKKHFAGDGDEESGEEGFKSEGGKRKGGRR
GRRERFETEGDGTDGADGDEIVEVADAYRRLKGGSPSTSDVRRVMRTMRVSGDSASDVIM
RELKADEGLESDTDEDEPIEAAMPLPPPPQPRQQPKPKQQQQQQQQQPKQQKQQRQQQQE
PKQQQPMMDAMDASMLRRVEDELEGVVNRIDGLLEEIQAMKGRQVSGPLSDETVESFVPY
HPV
>ORF-Tetstr1.Tetraselmis_3242_681 [629942 - 630784] 
MNRHTFGTSEQSIEFPGPLIGFGMDKVRMAFVELFGKGFSIDPGLLSALLTSVETTLSES
DIAFLFEFEQTMVVSQAHLGVNTVNDMGTRTETDVSANISGSSLSYTYDVGAPNALRYYW
IRLIDGSGNESITPLGAYTTQDNTDPVISTFTLAAGTPATSEIAVTISATDNDAVQSLYL
WVSDTQTTAPTAAEIKASGTALAGNVTSHTVTGLSPGTSYYGWLLARDQVGNESAVAAST
PTTLTTAADTTPPTLDSSTLTATAGSEETAVDIGLSFSDTA
>ORF-Tetstr1.Tetraselmis_1787_8 [8090 - 8641] 
MRSFFPPYRFYGRRMLRVHAGRSSSSDSSEPSSEYSSSDRSSDSDDDDRGEYREGYFDGE
KRPHCEGRGDKYCAKWWKRDCPSECERVCKQVDDDDDDDDGDTYKGIRSDLKNALKDKLF
DQVFIEGNEFCVANCKGGRGGKCRDWDKDDGEKWCKGIKCPKRGIDGCHNGKDFVPRLRL
VGVN
>ORF-Tetstr1.Tetraselmis_2972_322 [371278 - 373722] 
METVVVAADVFRILSDLHGTHIKVREKVKSLKNLIEVFLEFMHCRINTHNMVSAGLSEKI
HANLRDMREEIRRYDLESASCFGKLYCMSGLGGTFFGSRRFLDRLTSYEQDMTQFLTFVK
IDLTTNTNDAIFNSNGLYREQDETPKLFWHARFPDKSEVPTDTFCQALQGRARCSFSVGN
HIASTLSTDGVVYATTFFGGFDDSEGLVNMKKWVEDRQMFGESRTVLIPAHVNYITKMEV
HGDNVVTASKDCTLKVFSINDTTIILKCVMVGHEGSVKDFFVRDDTIFSGSIDGSIRAWE
MEEGAQMRCFQVGVPVYSVSPLSDRPSVLVFSTRDRAYPIIFYDMDVGRAVKKIRLDVRN
ITNFVVRESLIYISDSSHVRVLDMSGGAVSKHVCQKPVVCMHVSSVGIVFDTGQGVCILK
DENAREEQINLIESPSPLFRVYAIKEFAGSLFVLWTYGNDPTQTRITNVDLDDMSFDTHV
INPRSDAYMTNLTFYGNRVYFSTLTGNLCWYDLNNLKNDICDGYTFNDQIVMGLGFEGVR
VATCPNGIIVSNKNELRLWNNETGAITSVRLPFAAVDCVYSDGNVHVFNGTTLYVYDMDL
NLVDTYNCGWQIEKVLISNGKVMVLYSEASRVSQEFYREFSTKNIARFENGQFTTIPGLC
PNTVLFSTKHNVFLSDSNHITVIDANTLALRFKTDFYSHATGIAISGCILEDRCYTLHFC
NKVLVWTKGFMELNLVYKYDVHESIVDIKDFSGHIIGFSTLGTIYVYDGNMNLQKCIVSH
QARLIYGASYNDNKEVVVSDTTGVLKVLAELFSQN
>ORF-Tetstr1.Tetraselmis_1954_197 [202416 - 204071] 
MAPKVASGKRRRGKAAAATPAGGVTEAAAVVTPPPPPAATGVETPPSSFSLAVSILQQVR
HWGAKQVGDPSGADVAEALQAAAALAQQPASAGKGNARGRPKKAVAAAAGPSAPAGPEAE
KAAKGKGKGKPKAVPAAVEPATPVLAASEKKAAVAAGPSAPAAHAAEKGKGKAKAGVAAV
EPAAPVPAAAEKKAAIAAGLSAPTAPAAAKATKGKGKAKAGAAAVELAAPAPTAAEKKAA
KGKGKAKAGTEAAEPAAPAAAEKKAGKGKGKAAAVATEPVAPPASAEKKVANGKGTGKGK
RKAAAVEPAAPSAAAVAAAVAAAEAEAAKPPKKRSRVAAVAAEAPAETPAKAAKKPKKGA
PRAPNPQPEVPLVAALVQAVEAAAASVGASSPGSARGKGHQSVCACGLSKPAFGLPGAPR
MWCKKCPSRPAEAVDLIHKKLCECGKRPSYGSRGDPPSGARWCNSCPSKPSSAVNLVTAR
CECGAMVARYGLPGGRRRWCAKCPDKPADAEDLVHRRCECGRTRATIRPAGERMRKWCAN
CPAYTANSLAAA
>ORF-Tetstr1.Tetraselmis_3303_17 [18547 - 19299] 
MASGIGEVRLYHNTANTIPVGVYDDITSQFTVGATSDTGSLVKGGLGPGTKYWFWVEVID
VAGNESAILPLGSITTAGVPSTWIPALTAASSQGYTVTESSLLDENYAGWYAFSRAGGFY
KGGWSSATDTNPPQYVAIQMPAAVTANAVRIWSTQAWDTFKVLGCNIEGSNDGTNWTVLS
TFTDMEYTIVAAADKATNVFYQADFDSDRRAGDDSYFFQGPITNPGAYTHYRLYVTDQEG
SRATTDEIVLI
>ORF-Tetstr1.Tetraselmis_3363_87 [13840 - 11852] (REVERSE SENSE) 
MWKPSPTPPPPPRMRYRRSRTISSLYRTSLTSAAKPPNRTSQRLAKSGYRYLAAIDTSSY
IPQSEKSRFIVDLVEPFAIGAHADNAGRIDVFGTLRSPMGPLFDLGEPSNPWREVYAEGL
TLSDTSNMKFTHFQGAEGDFNLDDVIEYAVSLVVPADHPTTVSLERINEVSFNNGIVVKG
DLIPYEENAGFPPLSRVGNLTYPFLEGHFANLFAGNIYGLDEGGSTRRVLLEGDAAATPQ
WITDLQSDVNISGFNFDVDFTGPRGPAGADGADGADAVLPPWVASSQSAIPLSGFANDLV
LTADSVAWENVLNKPTLFSGSYNDLANTPTIPTIPSWVATSQSAIPLSGFANDLALTADN
VEWAAVLNKPALFSGSYVDLTNKPTIPTIPSWVATSQSAIPLSGFANDLALTADSVEWSD
VLNKPTFFSGSYNDLTNTPTIPSLVGYATEAWVSSQDFGADVDWASLSGRPLWTDKFIYT
QNVGPQMYPTASENYDIVLLDSITPTTNDVYNLGQDGLRWKFVYAMSGRFATDIHVGEIT
NHARFTYSTASNLVSVSRPLLLPRSPEVSNEAATKGYVDTAVAGGGNHDHPEYEPAKFMK
VVEEFGEFYIIPNYEYARTLDEDAILTLPMTMRPNPTTTICDGPKFGPKISTPTMSAPKT
DLS
>ORF-Tetstr1.Tetraselmis_158_117 [138124 - 139116] 
MEPPLVCEAEELPAELAEAVVRCLAPEWRQVAKHVNRTFRAAVRRVERSEGQARLRPQDF
CVRLELLKWATEDTGLDWSSCTCELRPSFVPGDSSRQASGASADVERQSLPPCSISPLCP
GRSTPCTDRHCPVGSRLCALAAGAGNAPGLRWLVEAGCPWDAATATAAAGAGRLDIVQWV
LRRGGALDVIAAYRAAARGGHVAVLAWLPMPAEDSMERGACLAAVQAGHLQVLRWMASRP
GATLDSAYPYFCSAAARGGHLEVLQWLRERGCAWDQSTCSAAARAGHIELLRWAIRHSCP
FEEHTCSRYVSPETWDAILSADAADISAIDN
>ORF-Tetstr1.Tetraselmis_3242_1319 [97241 - 96549] (REVERSE SENSE) 
MNIGIVIIVLASLSIAAIAFFTFGRGSSDGFAAEDDAAAADAAESPSETAPEDMKDREFA
EHLLRANVYTRIYGAFDSATGRKPTLDEVDTVVRAYRKGGATLDSLEDYIRSNRELIDKG
GDRAGDRANDGDDEGNDEGGDGAGDGGDGGGEGDEGGDGTGGGDEGDGAGGGGGGGGDNI
IETNVRRLLKLAGVVASDERVKVVVDRARQGLSSLTDLIREESSRISRGTS
>ORF-Tetstr1.Tetraselmis_2202_44 [65816 - 66535] 
MPKKEFEIAEKSAFKLNPPVFLCDKPISKQIEKPLPCRPFFMAIIGSAGSGKTSLMINLL
TSRNAYCKAFHHVHVVMPSHSVASLKNNPFEGHERIHDELDYSSLENITASVKDAAADKK
SSLLILDDVTVALKDADIQRELKDLIYNRRHYRLSIIVLVQSYIAMPLSIRKTLSHFAMF
KPRNKKEYTAIFEELISMDKSEAERLMRFVFDSQYSFLFADVEQTKFYKRFDLIKSHAED
>ORF-Tetstr1.Tetraselmis_408_70 [69188 - 68814] (REVERSE SENSE) 
MANTRDVNPHNMPAIRTRKSCRDCGVAFRANGKNSRQGRMPVCKACHNLHSTTMTSLRRT
SPPAPAACEICGVQGVTLCLDHRTGEDGAAMFRGYLCFRCNMGIGMFRDQVTNLIRAATY
VIQRQ
>ORF-Tetstr1.Tetraselmis_2175_105 [79041 - 78691] (REVERSE SENSE) 
MYSLGLESRCCSIWWNACCARYAMRIMGWRHTVPSLGSDSPVSILISVDLPAPFLPMHAT
RLDREHCTVMLVSVGLSALGYVNEAWVILSSALPLSLTPSRKPGSGKVNLSGVASSS
>ORF-Tetstr1.Tetraselmis_1857_7 [9221 - 9844] 
MGSHVLAQALMSAQACAYPLSLMPGSLQQGCPWSRSTCRAAAASGHLHLLRWARAQGCPW
DWRVYLAAASGGHLPVMEWAWCQGCASLPMRALSTSVPTSTRPPQQRLPFLMAAQSHARH
SPLTPPPWTPVQSLTCWPRIHVQGASRLVWHSSVAGAAARAGHRHALRWIETERLPLELG
ACAEAATLAQHAGVLQWIKAQRNMPALC
>ORF-Tetstr1.Tetraselmis_2147_94 [103224 - 103988] 
MHIDKRSKIVMKPPKFKCDVKIHPQIQSPLPDKSFFMTLIGSAGSGKTSLMVNMLRSPQM
YFQAFKHVHLVMPPHSLASLDVKIFKKHDKCYDELDWSTLDGIHEKLKTASDEEEFSLLV
IDDQTAALKDRDVQRLMKLIIYNRRHLRTSILMLVQSFNAIPLPARKTISHFAMLKPRNK
REYEAIFKELIFLDPHTADSLTRFVFRERYDFLFCDVEKSLFYKKFDRINLNAEEDNEIQ
QSQSGAEEEGGGAGR
>ORF-Tetstr1.Tetraselmis_3083_176 [3972 - 3223] (REVERSE SENSE) 
MMSAINHLRGSGVEVVSLIHDGALVKACDEHLVDQEGMGDHVREATALECSFAIKSLDLN
EDDETWVRQVEEGFAGHARELASIAEARDDKTKLIVEAGIEGGHRLLAKVFRDMFPDKLA
YLGKTDGWFVFKAPRWQSLGMDVECVMSLVRDEDLHESVSKALENLVGEDIQSEDSIKGV
EGLLRNIAKLPFKKQLVEQLAISYRVADPKKWLNQLDGFDHLLGFEECVYDFQERCFRDG
RPEDMVSMTT
>ORF-Tetstr1.Tetraselmis_1683_47 [2097 - 1282] (REVERSE SENSE) 
MHVVKPAACTSRGNMAATKPDWYIGSPPVTVPPRPFGFRYADTADSSPTRCQTTRVGADQ
TEAIEGQIQLAQTSLTEMHGKYDAARAQCESTKTACENARNTCSTDLASFDSGGKIVAEG
LGEAAPDGRRVSQPLRQPKQHAVVHATDWRKHDMSEESCIVKDLARLSWLQFLSHLRRTN
NPIDRSLKITTPHDLHATQWGYLCPMESPYRVNVGMTNNLALLCFVTVDSSLAFLDHEVG
PLASPPRPRIGGRIRDMLRGAPDGAELVEFGK
>ORF-Tetstr1.Tetraselmis_3306_66 [18667 - 18041] (REVERSE SENSE) 
MGVASVALHVNTTNTIVGATVTDVTGSLSGSTFSHTYTTTANTTMYYWLVAVDDGGNSTT
QALGSYTTDDTTAPVITSATQAAGTPAATAIDLSFGATDNDPAGVNAIYVYQSTSATAPD
VATVKASGVAKAGTATAHSFTGLTPATEYFAWLVATDPSGNDTAVTAFTPASVTAAADST
PPTISSFSLAAGADDETEVLITATIADNV
>ORF-Tetstr1.Tetraselmis_3242_813 [511862 - 511128] (REVERSE SENSE) 
MPPSTHAKGFKRTLPRPIAAVAADEDATVRETFPDDAHAVTRMVRDGLERHGEAEEAVVH
VIGGHDVQDGKYVVLDCHLDHDAVARVVQRLCERSVRHPFERKAVVHTYHMDSLTYSVEQ
WIGAGGTKVRCWDERCCELSVRPALRAAVSYQRRDNVRPYAFPSRSDVHCQERTERLSVD
MSGGVSLQVDLVGPDAARACVIARRTDYKFPYRAVCRAVTCLLAAATPPAATATPRTPPE
AGPTC
>ORF-Tetstr1.Tetraselmis_2972_234 [279297 - 279719] 
MSVLDECDRILGNDVPSDSTHEERLIERARSKVAVLSHLAKRTCELATEETDPDPVRTLL
LVSSVNTLLGGIDTVHKLLRQAVPAADDAYKGMAEIRKGPYRNLSRDVETQIAYSDRVGW
AVVPALQCAVNVLRELEEIAQ
>ORF-Tetstr1.Tetraselmis_1018_266 [207867 - 207160] (REVERSE SENSE) 
MFAIEKRSNLKLKPPCMRCDRPIAEGIQPPLPDRSFFMGIMGTPGSGKTSFAVSLLTDKN
AYRGKFNHVELVLPASSLASIGNKAIQHHDKVHNDLDYETLEGIHQRAEEHTKDDETTLV
LIDDFSASLKQNDLQKLFKHIVLARRHLRMSIMMISQTYNSIPLNLRKNLSWVAMFRPVN
KAEYRGIFSELIWMEEKKADALMAWLFHEPYDFMLLDVTRNLFHRRFDQIAIKEEK
>ORF-Tetstr1.Tetraselmis_784_412 [393728 - 396265] 
MSRNQDMGIEAKVDGSVVVTYSIGDSGGSRLAKARIVAALVPDGETSSDRNQRDEIINAI
ESSPDTVVSGDLSGESPPFSYEFAPGRLQPYGRYMFYFACQDAQGWYNSPPGSSTSLDTP
GAAAGAPISNNSGRVYDPVKPSLAVLGVYALSDGNVRVDYALTGIGASGLSGARILASTA
DTLDRDSVLSSSGEGVEAGESGGSVELTGLSSWTAYYVYAVARTNQGWYSNDAAEPGDGD
SACPRYGIGNNGGRTWDTSSPSMAVTEQPAFTGTGNDVEVRYSLSDSGDSGIQKAVVYMR
EGGDASVLQSEVLFGTGNGVRVAVGAGVEHAVFDGALLKEYTEYRVYVAAMDNQGNYNGN
AATANPSTFEPEASPLLIPPAALQLGRYTRDLTPPAVGAPPGSLAIPDAGNDGATVVISW
ENAVDPAPASGDASGVAFVHLMATTSDADFDAAAVAAQDSPGPTRRFAAVASPDASASAT
VAGLQAGATVYGWVAAEDGDGNLSPAQRTDPPSIQLDITPPTIGTVTVQASPSAPVTAIE
FTRLTTAIDDDASGVAGVEVIASSANNASSPSGTIVTGTSSDSTLEVTGLAAGTYYCFVR
ATDGGGNVSDWHATTPASVMLSVETAYAFAEWNTFDRGTPDGFTDSFGGINIELYDEETN
RGDWNYATSRLYLRVLRMNVPFRSFLAEYQISPEALMTSGQSCRFRSISSYVNTVDKTYT
GSTVSLNRYYNSQSLFVRQYAGSGTGMELGPAMLQQFERLRILTTVSGNIYMFRPSIGFG
TMESLPVPADLDEFPVAISDDYFTGFIVFDNAANSSNYETVKFKLTLFSINLAMDLSDGS
LYVPPP
>ORF-Tetstr1.Tetraselmis_784_444 [426949 - 427368] 
MPDKSSGGGTKKRSRAARADAEDRVATARIMTESMKSAVSRPPSAPLDSETILRIVSEIQ
SGPGDVRAKAERYSRKYPAFMEQCPVLFQKACRPGLDMNMLRFMVDTMRANEEEESSSIV
GARLAERFVTPSVDPPPRDG
>ORF-Tetstr1.Tetraselmis_108_236 [160245 - 159325] (REVERSE SENSE) 
MYRYGYRPPGRRRSAGLRGRHGEKRRARRVDLTRTPDAGRRTPSFVRCWTPDDRRPSVEG
RRPGVGGSADYVGVYKWATSQDFGSDADWVSIPNRPIWTDKFIKTQNVGPQMYPAECNNF
DIVALDSMTPTTADGYNLGQDGFRWKFVYGMSGRFALDIQVGDITNFGKFTYNTASNLMS
VSRPLFLPRSPGLDNEAATKVVDANISSSRHVDWIDIVGTIKPNIDRIADANRTFYDFIH
VVASGNLALGSPTNEWLDVYSELGIFLVGLYAGNIETPLLNLTGSMSLNGKYPNNASWRS
NHLPGLM
>ORF-Tetstr1.Tetraselmis_2689_242 [250962 - 250183] (REVERSE SENSE) 
MNSTLESGYAQLAWASTTASVAEPKLVFSIRIPGDYSTKVPVAGWSWNQGAINSSQLGSW
IIVRNGAQMNHTGTNNPGGSGQAFRDIKPLQLVPALTAASSQGYTVTESLLLDVNYAGWY
AFSREGGSYKGGWSAAIDTNPPQYVAIQMPAAVTANAVRIWVTQGYDTWKVLGCNIEGSN
DGTNWTVLSTFINMTYTTNSAADKTTTVFYQADFDSDRRPNDDSYVFQGTITNPGSYSHY
RLYVTQQENSRAFVDEIVLI
>ORF-Tetstr1.Tetraselmis_3242_416 [380604 - 381038] 
MGQKPSILRKRAPPRPDTGATADARKPGVGADATGAACDASPSRSAGMQRDATRVAARVS
LAAIDDIVDEFMADSAINSAMLPDFIERAVYRNVLQLLLGVAGRVIDTAEVGFLGHNVTM
KLSPDTVPPTPRAATEAPARRQAPA
>ORF-Tetstr1.Tetraselmis_3026_32 [43592 - 44140] 
MMRHTFGTSEPAIEFPGGAIEMGMDTGDVRMVFLEMFGKGFSFATDSIEPTVAAFTLSAG
TPAFTRIDVGIDASDNDGVQNMILLVSDTQTTAPTSAEIKAAGVSLGGSTQAYAVTGLQP
DTTYYGWLLARDGSGNESAVTASTPASLATAADTAAPTLDAFSLSGTTWSTVDVALSFTD
LVA
>ORF-Tetstr1.Tetraselmis_1747_171 [44528 - 43692] (REVERSE SENSE) 
MRHTFGTTDSTIDFPRRKLAIGIKVRMGFFELFGKGFSIDPDLLSEILVSFSTALSETDV
DFLFEFNQTMTVAQAHLGVNTVNDVGTRTETNITGSISGSSLNYTYIIGAPNAQRYFWLR
LVDGSGNESITPFGAYTTEDNTPPVISTFTLASGTPATSEIDITIASSDNDAVQSLYLWI
SDTQTSAPTAAAIKANGVALSGTVTSHTTSGLTPGTTYYGWLLARDNVGNDTLATASTPA
TITTASDTTPPTLDSFSLTATPGNEEAGVNITASFSDSA
>ORF-Tetstr1.Tetraselmis_1747_203 [9544 - 8336] (REVERSE SENSE) 
MSVSDSLVFKPKPASIAGTTHRQTVPAYNGTTFGGQQTILINIPCGRRGHYHNTRMSYLR
FSVKNKDTANTFQPDYTAASFIQSLSLYHGANLLEQVHEYNALFHLFMDLQGSFEELIGA
GNILYGTSGTTKREGATLAAGSTTYFCIPLMSGIIGGLQSKYLPTGAMTGGDLRLELTLA
AANAAVVGTAPDWEVGNVELQLVEVISEVDRMIQQAIPRYVISYESFANYTNSIESAEGQ
INKLIPARFSSLKTLYTIFRKQTDLTAAASKSVTSRPTCGLVNWYYSVSGENIPQTPVRE
NVESFAELQKALHVFGSADNNSIFSLANYTGAAGGSADNAFAIGQNLEVLSHKSTLTESG
KNTLNTNCYLLGSVTTGNAAYQISTYAHFDAVLIIENFATSAF
>ORF-Tetstr1.Tetraselmis_3242_1163 [237527 - 237054] (REVERSE SENSE) 
MKLRAGMLIAVVPSALGYGMAALCPVRQGNSGDDIPFRPPAAVFGIVWPVLYALLGWSMY
RSWAEPAPARLAAHAALVAMITAWIPLTSCQGRIREGVWLLLASVLACAYAVALDGTRTT
ALLLLPLLTWLSFATLMSAWQTGGAAPAGGPPRPRLQP
>ORF-Tetstr1.Tetraselmis_2972_421 [492612 - 494330] 
MSNTEFVSVPNMRRLMTVLDTHFSDNLGIDLATLGVPMKQFLHRVMKNVRKEYGKDHDIH
DMNKVAVKIAKDFLMQVAKSQYESQQFHKQMELVAPMYPPPPPDCEGPVDPIVDNADTGQ
ELAEKMKRFEEERERMAMEPPPDIKFLPPVDQSKFRKFPEAMDVSIGNPYVDYSSAIDMA
KGRDGTACRVLNPGMGHLVDQNKPESFGGGASGLGGGLFGPGGSTGSGGDAGFDMIIPRV
EKKRIVDRFLMVNGFNRDFGMYKNRFEFQVNLNQNNSTFSDIRSIAAVKLIIPREIMEER
SITNIPNTNYNHRFGLRHQYLILQVDEFQNVYRSPSLPSSRAFTHFVYDTSHTTPFGRDY
VSLCPVMGEEVKFDTNVYTQLSSMTLSVRQPNGALLNDSRDDYRLFKLDYDETNSKHMNI
RLGRYFSKNEFFVGDVVRFEGFRARYHVGPDPGDYFAPAGAAALEQFINREEGHNVLEVI
DATASGYYSSFYIQAPGSFDAGTGLFEVDLDLVDGDPFRSPQSVLYQVNQNITFPASLAE
QDAALFEIGKCVNMSLQVAIAFKIKVEEDDVTV
>ORF-Tetstr1.Tetraselmis_1688_4 [6622 - 7347] 
MPRQAFVIEKRSEFRLKPPGFLCDKPIHDQIVDPLPQTPFFMAIIGSAGSGKTSMLINLL
TSRQAYKKAFHHVHVIMPSHSVASLKQNCFKGHDKMHDELTLSALVGIAESVKTSAAKGE
SSLLVMDDVTASLKDADIQHELKDMIYNRRHYRLSIMVLVQSYNAMPLAIRKTLSHFIAY
KPRNKKEFSGIFDELIFMDRDEADQLQRFIFDAPYTFMFAETASGQIYSGFDRIKSSDAA
PI
>ORF-Tetstr1.Tetraselmis_3027_86 [92997 - 93545] 
MMRHTFGTSESAIEFPGGAIEMGMDTGDVRMVFLEMFGKGFSFATDSIEPSVAAFTLSAG
TPAFTRIDVGIDASDNDGVQNMILLVSDTQTTAPTSAEIKAVGVSLGGSTQAYAVTGLEP
DTTYYGWLLARDGSGNESAVTASTPASLATAADTAPPTLDAFSLSGTTWSTVDVTLSFTD
LVA
>ORF-Tetstr1.Tetraselmis_3327_8 [10905 - 12131] 
MSGLSDSFVYAAKPRAVSAMKYRHNIPPINGREFKPGETIQIAVPCGNKGEYLNTKQSYL
KFKIRNKDETAGNSMVLDYSAHSVIRLLEIVYGSNVLEYIDQYPALVALLEDSQGNTQQT
AFGGSVTEGRATSARTGATIAGSANITVCLPLLSGVLGTMQHKYLPVGDMVRNHLRLNLT
LASEKDAQVSTASRVWDVIDVEFCAEMIKLDGYVANAISQANAGGYRIPMTTFSNHASSV
ESGSTLINTLISGNYRSLKTIFSMFRLQANVAEGTKKYVSTRTNPFGDEGRWHYDVGGQL
TPQKPVDSNAEAFAELQKAFHAFGALDHHGQIKKSTWVASEGTYILAQDLETQSHKSMVS
ESGVDVSTSTIYLKAQFDDALTAPLRIDTFTHQDAVLFIDPSGMAQTVF
>ORF-Tetstr1.Tetraselmis_1286_78 [50681 - 49635] (REVERSE SENSE) 
MARRMPSGALVALAFLLLASVAPSAARTLQDSRRYKIDLVNTFAKGRNNDVSQNIGVSLD
APELMNEEDVGAEPINPITIDPNNPRCDIEHKYAYPTFQLTEDPIKDTTKDDGSSERRRA
LLKKDDDDNDDDSDKDDSDDKDDSDDKDDSDKDDSDDKDSDESEDSEDELEESRTRLEKD
LRTIEVFVGTDYQVKPVFVARIPGRPRGESKASVTGSGIEASLTVDKDVPMRTACGEWLY
NTNGRYSWTFYVEGGAEARLYYYVNAAPGNSMETYDRMPINVNYAHEYTVAGSDNNINSD
SRIDTGDRGGTVAIALDNVIAGAGNKFVQTGQAGVNQDAMFGTPDFMFG
>ORF-Tetstr1.Tetraselmis_2479_25 [23052 - 23366] 
MLVQSFNTIPLPVQKTISHFAMLKFKNKLEYEAIFKELIFLDPHTADSLMRFVFAKYSGE
NFSTRAGTFTLSSLDGPRLGISSRERLRDGTLGGLFSMDSVPAGE
>ORF-Tetstr1.Tetraselmis_3242_1198 [205109 - 204675] (REVERSE SENSE) 
MSESHAAERASAQRMPTPADQAMYDRAKRDVYKEHPTHSAYRSGLLVRTYKARFARKYGK
GEPPYRGPRPSASDKGLRRWFAEGWVNESGGVGYDRRNRLYRPSKRVTRDTPVTWGELTE
SEVRRARAEKQRTGRVRSFRDVAGR
>ORF-Tetstr1.Tetraselmis_702_26 [31634 - 32476] 
MNRHTLGTSEQSIEFPGPLIGFGMEKVRMAFVELFGKGFSIDPGLLSAVLTSVETTLSES
DIAFLFEFEQTMVVSQAHLGVNTVNDMGTRTETDVSANISGSTLSYTYDVGAPNALRYYW
IRLIDGSGNESITPLGAYTTQDNTDPVISTFTLAAGTPATSEIAITISATDNDAVQSLYL
WVSDTQTTAPTAAEIKASGTAFGGTVTSHVVTGLLPGTTYYGWLLARDQVGNESAVTAST
PTTLTTAADTTPPTLYSSTLTATAGSKETTVDIGLSFSDTA
>ORF-Tetstr1.Tetraselmis_3242_902 [440455 - 440012] (REVERSE SENSE) 
MPKARGPGGKNRKKAKGSTLTRDGRELVYAEDGQCYAIVTSCNGDGRYSVYCSDHCTRLA
ILRGKMWKRCWIRGNDMILITLRDYQSEKCDIVHKYNGDEVLRLMTVGEVSGDLAKYYNM
GEYDPAAVADREDILVFEDSDDLNIGAI
>ORF-Tetstr1.Tetraselmis_784_306 [280938 - 281642] 
MKELLVSALALVLGVVFGTLLPARRREGFADERPSDEALDSFLDTTQAAHQASELDRLGR
KYKCEMSASQGMPRCLLKFNESEGSIEQDVKCRVIQDAMSTGRGSYVKTGSFLMDEGRIR
TNMDNLNQCDLLPTDTLLYPDGGQFAMCSTDNKNLYDESLGHGRIVDIQEAVDEGRCRIT
FKSTSKPDVLAYSTFLDERAREQNIVAARQRVDLTKAAKSRADDIAAPSFAKLSR
>ORF-Tetstr1.Tetraselmis_259_33 [43532 - 44251] 
MPKAGEFEIVERSAFAIDPPEFLCDRPICKQIVAPLPSRPFFMAIIGSAGSGKTSLMINM
LTSRKAYQRAFHRVHVVMPPHSVASLKNNPFEEHERMYGELDFDTLGGIREGVREAGDSK
KNSLLILDDVTVALKDLDVQRDLKDLIYNRRHYRLSIIILVQSYIAMPLSIRKSLSHFAM
FKPRNKKEYEAIFNEIISMDRAEAERMMRFVYDDQFAFLFADVERGQFFKKFDLIRVSGE
>ORF-Tetstr1.Tetraselmis_1787_166 [27788 - 24462] (REVERSE SENSE) 
MKELRKRVYTFTEMYKQHGAERRVLQRDGLNTRDLDKLAETTISRIVIWVRVGDVLFKRH
CAEPPRVNGRSNTFHFLMSRVDHVELLEPGDVSAADRRIMEQRFDLVHVDTATLRAIADK
SDENTADDLVFVLGGKTAALNSANARLGMRPQDVILQAGTNIYKHEDTRDLDGRMSTCLA
HDHHRELKTILQNNNVRPMLESMDRRAYRAMCLADQVWGHTLDLSLLPTGQTDIYTSDFR
KVYGAEFSSVESFPYFHGYPAFHEFEGPIGNAPGCTAFRFGSDRVAVFKIHSMDTSGMDA
RLRATLWKAGLFKDEFATTYLCSPIVHWLQDRGVAWRAECAWVSSCVSATWCPADEAGAD
LYSRMISERTYPIVMGLLQAGRKALKSCSDLAPNRGQARNIATMFKQEFTNEASMRMAGL
DRFVRGEELVTSTRTREQMQRLVDDARLAQADKKSRSPGHRNKQMRLAAANPAQLDIRAV
FGRAAANAHLQEQEPAPPRGEEPPPGALYLHSTADAMVEPTNTPNVVIPTMVGNDGDSDT
PHTAITTTARYGNRVGHDYISTFQHAYCVTRMLQAIDCVRDKSLILGYSLDAIHTLQPCD
SDFAAAGLLETDTPTSGMMKPAETTPASDKRGIRQECLLSNHVVDGHAERVMEEVDASLA
PDPERTRWSEERNAYQQINVVTGRPGTGKTTGLFVRHAGSADLRLPRKTTVLATPTNLLA
CDFGNKFKGVKAKTFHKTLRVPVFGELEAADSVFNSYKMKREGDTRSAWSSIREGDSFGI
ANRQTVVLDESSQHLSHHVQYAIDVAKANHLQLFISIDYDETTGRIYQMGPVEVIPGLSL
APKAIMAQQPPLHHIRRSTVHRQTGDDELDTLLESLREGTDLAGIRSLLDCPWVPKLTGR
QWRVSANWLADLSVTKKKHREAHRRCSERHGGRGPVQGPDVRTHAAGDQLGSSPRPARFR
RFLEEFGLDPADNSRIYKGMLASVTKREWLDVFEDSRFHSQEDPEDGEQQQQRRPGALVY
DNKNYSASKQSVTNAATPNKINPLIASTAHTVQGREVNADGAVFLLLSDKQRGYGGWTED
FALNSVYVTATRVRRRDQLRVVFVDDIIN
>ORF-Tetstr1.Tetraselmis_1517_448 [375452 - 374598] (REVERSE SENSE) 
MASGIGEVRLYHNTANTIPVGVYDDITSQFTVGATSDTGSLVKGGLGPGTKYWFWVEVID
VAGNESAILPLGSITTTGDVPLPVPALTADVDQGYVVTASSVFRDGDYNGFFAFDRFNGN
YRGGWVADVVSLPQHIAIQLPSPAMVNSIRVWTAGTRAFKRVTSSTLVSRGYVEWAAFTD
GKLCKMRDTPTLPPGLMDSSQYEGVSARYSDPAICCSAICKLCFSSCQLPCGNGGRRSFT
TAVHGQGGGRWGRGDDGGRVDGVPRWMWVSRSSRQREWRLALPLA
>ORF-Tetstr1.Tetraselmis_784_777 [257993 - 257019] (REVERSE SENSE) 
MSRRVVCANCGGRGHVFKQCAHPIISCGIICRRPDTGGFLMVQRKDSFAFVEFMRGKYSL
ANLAYVVELFEGMTRTERAAIEGTEFEGLWKMLWSGFAKARSRPEYENARKKFDRLRQGV
RFDGDASDASIAWLLAATRGRDEPEWGFPKGRRAVSNESDVDCALREMHEETGIRRDQVR
LATRGDTGELVRFEETFTGNNGVDYRHVYFLADLVAEDFALKTCDREIKDARWEQPADVV
ALVSDAPTRMALFDDVMAHSAEDAPPLEPPPRTPATSLASAGAGGPSRPASPGLDDSPSP
PPPPPPPPPPPAPGPESVAASGRGT
>ORF-Tetstr1.Tetraselmis_1480_154 [9482 - 8598] (REVERSE SENSE) 
MTKHHFYVPESAFRGNRLQLGGPAGRMEAFVELFIRAAERWIESSTVTPLDDESSWEIIA
AIKESNMVVIAAFLGVNTVNDLGSRTEVDVTADLSPGGESLTHVYDVGAAFATRYFWIRL
QDDSGNESISPLGAHTTQDNTPPAVDAFALAAGSSPTSEVAVTIATSDNDEVQSIYLLVS
ASQTTAPTPAAIKSAGVALGGSTTSHTVSGLAAGGTYYGWLLARDRAGNESAVTASFVGT
TRFRSLRAERGREKQCTDGGSQWAPWDGAWGSFACATRGRCSTLASLGSGRPVGA
>ORF-Tetstr1.Tetraselmis_2014_106 [46791 - 45964] (REVERSE SENSE) 
MVQIVMDDFDPMDHIVTYFADTASDTMRKLHIATFGYAIPQSIIDKHASDPPSTVVDIGS
IKAWPLPIDIPESSSIKGSPPEETLSLIKHVNTGEHRLSADAVFLVMSWCCGRRVSFDSF
IRWVEQGRELTPHRVERYADEWKRLDPAKRPSDNRIMMILALLFPDADIENKTLRGFKWY
YDVPIDSHSHSLDELEITNKRKRDELEKTKFVYLACPMNSGKTQKMFERMTMLEEDKKSL
FNVSRQTLALDIHSKCKSKGLVITNHMHGLQLQQRQ
>ORF-Tetstr1.Tetraselmis_3242_1104 [280160 - 279804] (REVERSE SENSE) 
MYGVPVSIWHRTMCCQRSIAGTVRRAAPLRSYRSYRRSNSSPCTSQRPGHSLGQNRDHGS
PPITRRMKRSGTQSARKRSRVRCSSSPWFLRSSMNSKTSACQGSRYMAKLPRRLPPWFT
>ORF-Tetstr1.Tetraselmis_2972_274 [320052 - 321419] 
MTYAPSDTGSAGTDAGLEFLMNPSKTLGRNSDANPYHPPLGVLTEDPFNEREGGSAEDDE
SFQDDDGSAEDSRGNEDEDDDDDGDGDGDGDDGSEQDNDFPERPDTSFPQESPRRKPPPK
QQPPPPPPPRPSFAGGYKIPPGATVEDIKRDLLYQFDRLEKKGYKLHRRFSMASNVDDMR
QEYDRLLKDKKIDAAVRFQQTCLMGIVSGLELMNKRFDPFDLKLDGWSDNVHGKLNDFDD
TFEELAVKYSNDKQMAPELKLLLSVVGSAFMFHITKKVSDVMPGMGEIFNENPDIQRQVA
GAAANMMSRDGAGGSGLGGIANMLSGMFNQFPSGGGGPPAPTNPAQHQPMRGPHGAQQRA
QYPPPSPPAPQTRQAPQAPQPRQPQQTRQTPQTQQAPQARSSAADVLNFMRTTNQSALLS
EDNVEIISQSDTSEISEVVSLSGRKPRGKKRTTLDL
>ORF-Tetstr1.Tetraselmis_3242_403 [371930 - 372391] 
MSSLLSITPARGATLIVKVMRWMFIWLAVRLATRLHEATYVETVYGKKEPPPKFRGCVTN
IVVLMIIFHVALLAVVNTMTESGWFPSRLREYVISESLVYMGFMIAASYFIAQLVQTKRY
FNYRKDGIRAIRVYKELLIWAVFPISVSPIFFTT
>ORF-Tetstr1.Tetraselmis_784_921 [125153 - 123045] (REVERSE SENSE) 
MAEVPQPRHRLPELRLDVPVERGVRVGVGVGQRRVERVGVVRVDHRDARATPRKLLGDRH
QVDKLGLVRPERPVGTREQDGVQDDVHRSVRVPDREHVRRQEDQGPLAAHRRLTPPVEFV
RGRDSSFDTLTGSPRRVPMNAAVWLSRTHSRMCGPEDACRSPNEKHAAAVASRRGTFSPP
TLKPSGAMKVVLLGDACVPEGIDALGLPWRRGPASCLRPGDFAVMPFDRMDASLKGKHQL
RAVLPCCEDPVEAIRTVLSGDIVVIGKATREELPPELFRLFGKVCYVKCDARGHRGDKYM
CTNNDSWYARHAFLKEHGEGCEVYFPNKHEHGKPVPYKRAPKGVRGFGSEVQYKHLPDVK
MGAPGWLTSGLATAFRILYEKPPSPDACLYMFRFSHWKDGRPATPPAGMQNAFGRPPGRH
DVGIERRAAEHLQKTGRVFSLELDPPPQPAAPPQPAAPPKPAAPPKPAAPPQPAAPPEPA
APPEPAAPPKPAAPPEPAAPPKPAAPPKPKPPDDPTIDLPPDRLATCSLIEKGFGGRPPR
TMLDIGCGMALEAEYFHKKYGTRLWLVEGDAAALPPEQARARWRDSKFGPASECRYSLSA
ADLRASLADRGVEATILDPAVARAPAAGMPDAFDLILSKGAAGMRFPVGEYGRLIRERAG
PRTRVVLELNQNRKSEHRKDGVVVKTVLLQRKKSCLAEVRLVD
>ORF-Tetstr1.Tetraselmis_3389_124 [100939 - 98483] (REVERSE SENSE) 
MSSKTFSHLVTGFPECITLEEEYFAPHYLKIVADQSAESKVDPDVIQHARRVSERCRKSS
GRNSAMIVVYKQKEYTVKNRKVVASRFYPKNHYHCYQNMKKQVRRAVIDGQYAEVDQNMA
YIRILASLYADPVLVDFVERADEVFGEIQAKCGVTRDVVKDMFNPCTFGSTVKGWMDRNA
IAGPPPDFVYKFDSALKSGVARVCSEPAFADIMVVGEREAKRKGKAGWKVPLTQSFYILI
TIETKITLTAREFLLEAGLDVASLIHDGMLLRSDCTINCDELTEYVREKLGLPHILFKMK
AIPPDADDGFLEMALETHTEKPKLGTLSDFADFVWQWNRKVLGTLKYDALAKKYYRFDAG
IWSEVSAGSVDKLFIGAGKSCCEDMGENAGTLWGDFSKIVGFVVKEHCLEDRFSDRLDTS
LTVFPFRNGCWDFEIGAFRDLRPDDYVSMTTGYDYVPGQSQDFVKRFVSMVMPDEEERAM
LCTFVAFLLHPLKEIKKGAMFSDKSDGNTGKSKKIRMINCVLGDLAVSGNSAKKLLQKDS
GNSKNGHDGGLQEMQGKFGIVADEMDPSMRLDTSTIKEWTGGAASGCIGGRGFNTGKHFR
FQNKAGFVMSFNEGNMPMMNNDVVFYERFIMFKFGTKFINRDPEWSEKRFSDECAKYDVA
YEADLQIDSKIEAAKCAAFDFFVSFMDDRYKLNHPPASLTDFRRSLVRDDNVMADFFEEH
FKITGADDDYVQLGRINDYIAMAKGVKKIDDSDIPKSKRLRKNNFRDFLRQNGIRIHERR
RPHAAGRDSAPLRDVAFGVKFASPAACGFIEEYDESEDP
>ORF-Tetstr1.Tetraselmis_2972_358 [417733 - 419844] 
MLFQINMQSPAPGTGTGPGPGRGSGRGRGAAPAPSGAPAAPRVKDPTGTRTGKIQRKMGD
VKTALNSLQTDIRNSALPQEQKDSFTNRIEGRMDEDSSWYGRNKQYADNFNDLRKQFGDP
DGLTMVKEAEESMNDILSFLKEVYSDFKQERSLFVSNPEVKSLHRSVLRQSQALKERLLS
LRNSAQPLKEFQRADLFQWEEVVDDVIYELENDISNFNTKDKERLRVLEGSLKEVSESAN
NVASVLETGEEAIGDAPKRKEINSEMEPDFADKANEFLSLVRADMDNLKRDLQSNNSRMI
SELLNGLDLDKGKSAQRQITNLETQLKSAKTILKRSEDDLATKVAANIDRQITSAENTVR
TNNQKVSDIEDKIEKAQRTLSGVVTVKLNDFMASFDMNLAFLRKYQENLRARLKLLDSAK
DKELQNKLRDLLREEFSVFTQTLAKDRNNSRFAALDGFSTFMTQQIDTGRRDAWPRAQMD
ILVSIKTLASDNSQEVSIGLATIHDEIVRSIKTATDARKIDKSAVSMMYALKVLRVGVSW
LAFYLANKLFMDYYNKQISATSPRVVDLRWYVVIYASFQLVFDIMALIVMYFVRRIDPDV
VSGALMLDYVFDTVIVTMMVLASAIWVADIIQDKRYFSYQTRAPRAVRALRTIIFWLLAF
HSLAPYFYLAGPNFSGREKSKDIDKKLVKAKVAQKTIDPAGAAE
>ORF-Tetstr1.Tetraselmis_1528_62 [68786 - 69622] 
MKRHVFPSLNPGGVVGRSPFPGNRLERSYRECFLELYVAVRTYISAYSLSAHPDETSVTF
FVTLEENMGVSSAFLGVNTTNDIGGRTETDVTSSISGGTTISYDYAVGAPNQTRYFWLRL
VDTSGNESISYLGPGTTADLTAPTVDSFTLTTAPTPTSSVSVTLAASDNDAVATLYLLLS
STVTTPPTPSEIKNAGLALPGGTTAHTFTGLAPGTTFYGWVLARDQVGNESAVVASTPAT
LATVSDTTPPQLDGPASVTPTPGAEESSLTIVVNISDST
>ORF-Tetstr1.Tetraselmis_3242_400 [370810 - 371340] 
MECKAREGPTRRQGPHAAVAMEAPASSDLGRRKRMADRVAQLGKTEHEQILRILHSNGLR
YTRNNNGVFCDITRAPTAVLDMIENFINYSDRSARLLEEERRAAVIAPAKKAKERKERSA
PQYRVDRVKAFTHSMLKTKTETSAQKRKEACRYQQLRKKYLREVSCKTAFANELRPE
>ORF-Tetstr1.Tetraselmis_3242_1069 [307937 - 306204] (REVERSE SENSE) 
MYRSTPASTAATPAPSATPSSARWPRSRGSSPESSTVRKGVVRSHAASPAPVPAPAFLFG
GRGAAGMGYTRCTARMLPRSMYVYVIRFRLPGTTVKPLMSDEKALFFLWDRAMSPSRPRD
VLLLGVLLGVAVAGALVIIAAWTCGPRLLWTAPPQESPEPRTGSTAPAPVGAVADAAHAE
PAPVAAPAAHARNAHVAAPAPVAARAEPAPRVPPCLVPLYEHAREFVLDGEWSRVLATAD
IYKNGLYPEYIPDEDMAARLYHVCASCPDGAVAGLGQARYVELRLDPVSLEDRRGRAMPR
EPGHIVADEAKDRIARTPFGLYQTPTRQRIGALDNRRRPGPGPALAMDARAQAEGLNANV
AREETANSAHHRSDAQNVHDHGVASGVRLAIQRMSGAHGTPTPGGCRHAVERTRHAILTS
EEPHRDKERALNVLENLTASRHGGLGASEREVLALALKEIDGQPDEGMRANLMETLVKQL
VSGEEMGHVVCSSGKISRIVGTFDGSGVMPSEGRPMWAVREEIGSLAARIRDSHADDEGG
SLAARDEFLRQARDQYVRKLGMSETILGPILDVYAEAF
>ORF-Tetstr1.Tetraselmis_3242_1250 [160726 - 160427] (REVERSE SENSE) 
MAPDLAPRTRPVMSKYEVTKVLAARVQQLADGAPSTLPADHPVSPATGNILDVAVAELEE
GRLPMLIPRELPDGTREVWRLNQLRLPRAFMRHVKSVSIL
>ORF-Tetstr1.Tetraselmis_784_276 [255040 - 255819] 
MLALVLLAGTLFLAVTMVLAWLVYTVATLRSEVAYISELNKVIDHVNALAHGVQQAHYRS
TTRIDRADALAAAANEKGVEMDGRVDSLLSRINAQASKTRRNKDALDEVEATVGGVSTNT
STNTSAIGEHGVRLVELESSLTGLVANDDLEERLNNYVRSDELPDQDLGGYAKWSDFDEA
NLTTNSLRSGAIELTGPDSSETGTLTYSGDGITVVTGQGSPATKIGSSSLEFGANALRID
AEGDLAYCKGGAGCQKIQTT
>ORF-Tetstr1.Tetraselmis_835_10 [10176 - 11018] 
MNRHTLGTSERSIEFPGPLIGFGMNTVRMAFVELFGKGFSIDRGLLSALLTSVETTLSES
DIAFLFEFEQTMVVSQAHLGVNTVNDMGTRTETDVSANISGSTLSYTYDVGAPNALRYYW
IRLIDGNGNESITPLGAYTTQDNTDPVISTFTLAAGTPATSEIAITISATDNDAVQSLYL
WVSDTQTTAPTTAEIKASGTAFGGTVTSHVVTGLLPGTTYYGWLLARDQVGNESAVTAST
PTTLTTAADTTPPTLYSSTLTATAGYEETTVDIGLSFSDTA
>ORF-Tetstr1.Tetraselmis_1463_23 [24419 - 23502] (REVERSE SENSE) 
MSHRAFVSSIGSSDKSAVQAAFDGALLSTRFPHMGGGRSPIRRGGPIEVFLENVSAIHRD
AGGSSLGRRLLENSWIDFAGVGAGTNAELQALISMLIKPEMTISSALLYVNSTNTIPGTS
TADITSGISGSSLTWEYDIGAPNAARYFWVELIDDNANSSITPLGVYTTEDITPPVITAR
SVSRGTPPTTVLNVTFNVTDNDAVQTIYVLLNDTQDTNPGPALIKTIGDAFPGGTTSHSY
TGLTPDTIYYTWIMAKDQAGNETSVDGFGPITTNADSTAPTVDSFSLVAGTDAESQVSIS
LTISDA
>ORF-Tetstr1.Tetraselmis_1650_111 [53318 - 52257] (REVERSE SENSE) 
MSYLRFSVKNKHAANSLQPDYTASSFIQSLSLYHGANLLEQIHEYNALYHLMFDIQSSDE
ELLGGGSIMYGSNEDEDTHYREGVGIAAGTTAYFCIPIMSGIIGGLQSKYLPTGAMTGGD
LRLELTLAATNAAVVGTAPDWEIGNVELQLEFVEVTSEVDRMIQQANPRYVISYESFANY
TNSIQANEGQINKLIPARFSSLKTLYTIFRKQADLTLAASKSVSTRTTCGLKNWYYSVSG
ENIPQTPVREEVETFAELMKAMHTFGSTQNTSLINLTSWKNNSGGSASGTFAIGQNLEVL
SHKSTLTESGKNTLNTNCYLLGTVTPGSTAYQISTWAHFDAVLIIEAGVATSAF
>ORF-Tetstr1.Tetraselmis_2972_431 [502841 - 505141] 
MAEVYTTITPTNDLVSYTSVSPSIDYVEDNVISTFGPIYTPKLYSSELTALEIASSGKIA
ITLLDEHAFDISDDSSNNVLFTARDGNSWKFHTENDEAFLTLDTDSNAVLSASNDLTLFA
QNAVALSGASLLAETSGAMVMTSSASNMVLSAPAGTFEVDAAIVDIDSTGDAFFSAVGAA
TLESTGGDLALSAPAGTLDADANAVTVDSATTVAVTGQSTVSLASGAADVQVVAGDGTFD
VDALFIDMDASGTASVTAAGAATLESTAGDIVLSAPAGTLDADASAVTVDAATTMAMTAD
STASLTSTSADVKMSAVAGTFEVDAAAIDMDSTGPATLQSTGAMTFASESTVQATAADTI
SVAASNDVAVTSETSDVSLSAPLGDILLSAPTGTVTIDAQVAFTQGIQGVSSLVSDSDIL
IQSGSNVRTTAALDASIGASNAVSVSAKAGGLTLESRDSNVAIDAGDDIYITALNNVFVT
AQNTNIELSADDDLVMSSATGDATLTTSVGDVSFSSARILSATSATATSLTAGTSMDIAA
SAGSATITADNPGGNVVAASLASTGSGNYTQVKAADDGKQLFTIGNYDAIEIYKTSIFEP
SDSNNNTGYKVKVNADFEILGTVNSIGITQTELQIQDKIIHLAYNSNLEDPADGPFNTGA
GIMVDGVPSAADPDTLTDYPERYEKSIKWNHGVGGMLALGGTNVSEESYWEVQGGAMRWT
YVNEATGKETSYILRINEREEFEMVKRSKELGGSETFTRVSKFGRII
>ORF-Tetstr1.Tetraselmis_987_123 [60231 - 58978] (REVERSE SENSE) 
MSGFSQIRLYSNTTNSIPVGEFTDVTEQILGSATASVTPNVIYDYDNGEVTVTGLQPGTQ
YWLWIELIDTAGNTSGIISLGSHNTNPVVAIDGALATVTSSNPVFSPDFSASYIFDGQYG
WIGDVFASPANTPPVTINFTLSSPKRIVGFRLYSAAKVVDGLPHSFPGLISFSRDGTVLA
SKSLQASDYRAGTTNPGAASLRNDYVDLYFTNPQEATNYSIFCMPLSANSSAIISIVELV
LYETLRVIPVPALTGYTDQGYTVTESSSAAVNYQGWRAFDRISGASFEAWVADPAESAPH
FLAIRLPTAATVNAIRIWNTESWSTRLIRFCNFQGSNDGTNWTDLAVYTDMTYTMIPAVD
KATNTFFQTDFDVDDLAVEASYLFEGGVTSPGSYTNYRILMPVNKGSSPRLSELVLLV
>ORF-Tetstr1.Tetraselmis_1264_39 [50361 - 50996] 
MDLQGSFEELIGAENILYGTSGTTKREGATLAACSTTYFCIPLMSGIIGGLQSKYLPTGI
MTGGDRRLELTLAATNAAVVGTAPDWEIGNVELQLEYVEVTSEVDRMIQHANPRYVISYE
SFAKYTNSIESAEGHINKLTPARFSSLKTLYTIFRKQADLTTAASKSVTSRPICELVLLG
VGRKRAFHARARRSRVLRGAAKGSPRVWKRRQ
>ORF-Tetstr1.Tetraselmis_2691_21 [15691 - 15185] (REVERSE SENSE) 
MGVRCYVPLRSSDILRGCLLVAAAGSTAARVVMVTDDVSAGGRAALATLCTVVPVGDFAM
DVAQHYQPRFSDSHDVHSGESSWLRHIFTKFHLFGLTPYGKLVWLDADMFALSNPDALFK
LRPPADVCSAYQWEQEAVARTMAAAETGAAIVPMAGSRRQITKWISGDS
>ORF-Tetstr1.Tetraselmis_3242_1215 [194341 - 193706] (REVERSE SENSE) 
MRALQLFLLRRVVYIAWLLAITRRALRIAVGEAEAFMGRPFRGLPTGIEMLDGAMPARAE
IRTVVVWLRHPVRLLVGGMVRSSAARRMWLVRKISSLPCGSHISYVMHYWDQNGRRQSLL
TRDPRRGLRPVHPKQRPCRSHVMAAYHGEEDVTATVMKISSSFHEEEAPPCPVAMDAYLR
HRRGLSLRSHPVVITDATLRERCIALPDPQSA
>ORF-Tetstr1.Tetraselmis_2154_333 [11218 - 9992] (REVERSE SENSE) 
MSVSDSLVFKPKPASIAGTTHRQTVPAYNGTTFGGQQTILINIPCGRRGHYLNTRMSYLR
FSVKNKHAANSLQPDYTASSFIQSLSLYHGANLLEQIHEYNALYHLMFDIESSDEELLGG
GSILYGSNEDEDSHYREGVEIAAGTTAYFCIPIMSGIIGGLQSKYLPTGAMTGGDLRLEL
TLAATNAAAVGTAPDWEIGNVELQLEFVEVTSEVDRMIQQANPRYVISYESFANYTNSIQ
ANEGQINKLIPARFSSLKTLYTIFRKQADLTPAASKSVSTRTTCGLKNWYYSVSGENIPQ
TPVREEVETFAVLMKAMHTFGSTQNTSLINLTSWKNNSGGSASGTFAIGQNLEVLSHKST
LTESGKNTLNTNCYLLGTVTPGSTAYQISTYAHFDAVLIIENGVATSAF
>ORF-Tetstr1.Tetraselmis_712_946 [8116 - 7682] (REVERSE SENSE) 
MAQWLHAEGCPFDGAACAAAAEAGEAALLRWLHAAGCEWDARTSAAAAGRGDIRLLAWLE
AARCPFDASACGSAARGGRLPALRWLRARGHPWNEETAAQAAQGGHLDLLQWLRLEGGCP
WDRRTCSWAAAGGHLDVLMWCVTPP
>ORF-Tetstr1.Tetraselmis_1911_145 [140240 - 138552] (REVERSE SENSE) 
MSGRFATDIHIGEITNHARFTYSTASNLMSVSRPLLLPRSPELSNEAATKGYVDTAVAGG
GNHDHPEYEPAKFMKVVEEFGEFYIIPNYEYARTLDEYAILTLRTYYDYTTESNNDDLRW
TEIWASDIHAYYVRAENRLVLGELVTNASISYVKSIESIEFSKSIVPKTHDSLDLGKSDL
AWKHVYATDIEVEDDIKIGNDIRFVDSSGNDVCRLKYHPDGSEVDGNLFPDGNQKFDLGK
AGDEWRDIYAQFATISGGASIGSLETPLFNVTGVMSLNGNKITQVGAPDTGTDVVNKSYV
DTAIANITTGTGTGIDWDNIGGKTKPAMFKDEVGYNISSETFIPALNYVYDLGTTSSRWG
TLHAYGVNAYLAPINAFEGVDAKGKAIVDVAAPTDSADAANKAYVDSATFDFAPFETGTL
STATTRVNLSYQTYVDRVNVTVSPIFCSFRREVTRVEGEIVSNTAPAIKVVFMAENLDTG
VGMADHAVIPSTSTRGVSDSGGMFTSIYRGYTPATFTLMYADGYNGTPLVSIAAVCTLST
SSGHSKEVVIGRAVSEGLTTVYL
>ORF-Tetstr1.Tetraselmis_3128_26 [11187 - 10780] (REVERSE SENSE) 
MTTRPVIREVAVLLGTPPTTSLQVLLHVTDNDAVQTIYVLLNDTQDTNPGPALLKTIGDA
FAGGTTSHTYTGLTPNTTYYTWVMAKDQVGNESVIEGPITRTTNADTTAPTVDSFNLTAG
TDAESQVSISLTISDA
>ORF-Tetstr1.Tetraselmis_952_29 [50784 - 51344] 
MCIICSAGSGKTSLAVNLLTSKQAYKRAFHHVHMVMPPRSVESLKRNVFKSHDKMYPELD
YGTLDTIKGRVMESAEKKKYSLLFMDDVTVALKDKDIQRELKDLIFNRRHYRLCIVLLLQ
SYVAMPLSIRKTMSHFAMFKPRNKKEYAAIFDEIIFLDKDTADNLMRFVFDEPYNFLFSD
VDRGHLY
>ORF-Tetstr1.Tetraselmis_1480_139 [19802 - 19278] (REVERSE SENSE) 
MRFEVGKRSAFKMKPPGFKCDARIHEQIVDPLPATPFFMAIIGSAGSGKTSMLINLLTSR
QAYKKAFHHVHVIMPSHSVASLKNNCFKNHEKMHDELTWGTLDGITAAVKKAAAEGESSL
IVMDDVTASLKDNEIQHELKDLIYNRRHYRTSILMLVQSYNAMPLAVRKTVEIWA
>ORF-Tetstr1.Tetraselmis_2913_318 [104516 - 103344] (REVERSE SENSE) 
MSLGLSEALVFAPKPRAVAAHKYRSNIPPLNGRTFSPGDTVQLAIPCGNKGEFLNTRQSY
LKFKLTNKDTTAANAMVLDGSAHAVIRLLECVSGSNVLEYIDQYGALYQTILDSSGDGSQ
MVYGGSVTEGMSNTTARVGASIGGSVSITVCLPLMSGVLGSMQHKYLPIGDMVRNHMRLN
IALAGKDDAQKSTASRDWEITDVEYVAEIVKLDGGAAQAISAANAGGYRIPMTTFSNHAA
SVEAGSKVINTLISGNYRSLKILLTIFRKQSNASTATVGFLTDRTNPFGDGGRWQYDVAG
QLIPQKPVDTNAEAFAELQKAFHAYGTLDHHGIIKNNTWGAAEGTYVVAQDLESQSHKSM
LSESGVDVSSATIHLKAEFAAALATGGAVRL
>ORF-Tetstr1.Tetraselmis_784_248 [231598 - 232374] 
MRPCEQPTRAEMTKLTIHYPRVANGVTAAAVTLRGSSRRLTLHVPDVCVSDVDANWTRCY
APAGGDWALDMADADASVADELERWVARHAGDLQHEDASLRPTVREAGVISFLLFRNQPD
AVPEYEVGDKAGFTIELREIRRSADANGYSLIWRAVECHMESSSGGEAEAELEKEAEAEA
EAEPEPEPEPEPEPEAEAEAAAAYSESESESEAPDERREEPNPGDDAASRPDRVQDLVSQ
VHKLREEMDTLAGKLETLR
>ORF-Tetstr1.Tetraselmis_2226_15 [19318 - 20019] 
MELEKASKIRFKPPAFVCDKCIHEQIEDPLPKSPFFMCIIGSAGSGKTSLAVNLLTSKQA
YKRAFHHVHVVMPPRSVESLKRNVFKSHDKMYPELDYGTLDTIKGRVMESAEKKEYSLLF
MDDVTVALKDKDIQRELKDLIFNRRHYRLCIVLLLQSYVAMPLSIRKTMSHFAMFKPRNK
KEYAAIFDEIIFLDKDTADNLMRFVFDEPYNFLFSDVDRGHLYKKFDRIKLNAA
>ORF-Tetstr1.Tetraselmis_3176_97 [89184 - 88579] (REVERSE SENSE) 
MLRSPQMYFQAFKHVHLVMPPHSLASLDVKIFKKHDKCYDELDWSTLDGIHEKLKTASDE
EEFSLLVIDDQTAALKDRDVQRLMKLIIYNRRHLRTSILMLVQSFNAIPLPVRKTISHFA
MLKPRNKREYEAIFKELIFLDPHTADNLMRFVFRERYDFLFCDVEKSLFYKKFDRINLNA
EEDNEIQQSQSGAEEEGGGAGR
>ORF-Tetstr1.Tetraselmis_2972_681 [538095 - 537520] (REVERSE SENSE) 
MDISGKTVRAWETIRQMLSDRGVSYDSASGIGDEEVRELTREFTTFGVSLNETTAVVFHT
SSSTIKKTDLFSAADGASHVIVVFHSKPQGTTTRSITSEGGTRGVTFEFFELKHLQYNVS
RHMDVPKHEKVPKADVDAILKTYYVKSKFHLPLILETDPMSRYLGLKHGDLVKITRGSHN
CGNTVFYRCCKA
>ORF-Tetstr1.Tetraselmis_2309_27 [37268 - 38548] 
MWQNVGPQMWPSETTNYDIVSLDTITPTTDDSFNLGQDGLRWKFVYAQTGRFSDNIEIGS
IANHARIGYDTASNLMSVNRPLLLSRSFELYNEVATKAYVDANSSPGPVDWANVVGTTKP
NIDRIGDVNRTHFDIIPAMGGTLTLGSASSKFSDVYVETGVFTKGVYAGNIETSLLNLRC
VMSLNGYRITQVGAATTGTDVVNKNYVDVAVSSISPPWSAILDKPVWTSKFTQSTNGNPA
LETASLEMSGNVIYDLAEPINAHHAATKNYVDSSREILSSMLAINASGLASVSVEQGGGI
NTSDCSEFMFLLVSVDRFFLAGAPTGGGTYTSGKIVYSVFGQDDGLLKGSAEHNLTPNSV
TGFDITSAYLYPSWKSDANYFNALVKVSLTYTVTVGSVTHTIDYGSTVLSIDNYVLAPSI
QTMTANF
>ORF-Tetstr1.Tetraselmis_1254_135 [25501 - 24836] (REVERSE SENSE) 
MDIWRCFRGRGSTTAHGMKPRACGQPGEGTCQYGMETHVQWQPRWDTWRSCSGRTGTAVP
GMRTCALRQAGEGAAQCCGGRDSMAAPQNEDETRIAAVEGGHLPAEECQLEQEQLANEPG
SPLDGETCTRTAKEGHLARLQLARAQGCPWGESTCAMAARRAYLKVLQWARQHSFPWDAG
TCSCTAQGGHLDVLRWPRAHGCHWDGMTCTWAAAAGHMEVPW
>ORF-Tetstr1.Tetraselmis_784_337 [316150 - 316650] 
MLCGIPQTMFTACQLGAGLVTASVLVSMLSTKGKKQFVASLDEGQQEAFRRIARTRLMIY
LAALGVGGAVGWLVVAGMGGAGSGWSGVCTGTGVATAVAYFVYRLWPKDQWMLNHVTSAH
QTQLWLQMYRTTTVNFHAGFLLGVVGFGVFLRGTCLGRKACAASDRA
>ORF-Tetstr1.Tetraselmis_1619_60 [63414 - 62689] (REVERSE SENSE) 
MPRQAFVIEKRSEFRLKPPGFLCDKPIHDQIVDPLPQTPFFMAIIGSAGSGKTSMLINLL
TSRQAYKKAFHHVHVIMPSHSVASLKQNCFKGHDKMHDELTLSALVGIAESVKTSAAKDE
SSLLVMDDVTASLKDADIQHELKDMIYNRRHYRLSIMVLLQSYNAMPLAIRKTLSHFIAY
KPRNKKEFSGIFDELIFMDRDEADQLQRFIFDAPYTFMFAETASGQIYSGFDRIKSNDAA
PI
>ORF-Tetstr1.Tetraselmis_3242_1252 [158954 - 158484] (REVERSE SENSE) 
MTSTGGTATLIQHINHLAARMQAVVHKVNLLSDEVERLGGGGGAGVTPEDIGALRDDIKR
DVVRERAMMEASLEHRIDQQVNRLMIDKDQSASISRLEKRMDGADAALAKLDAKLDAKVS
EPEARPAAAAPAPKTVGRAKASSGPAPASTMDLEATK
>ORF-Tetstr1.Tetraselmis_573_382 [157229 - 156411] (REVERSE SENSE) 
MITVFTKIMKCMIVDLCDEDAPSYDRRTMCDSAVQAFYHMHHMLLAVALRDHTVVQGAVR
DVLAFVNGQTSKDKCPDLGVLLVKLLLVPADTVPWSVFARVFFRELLARQVRWIRGGAIF
LQPEWDGGDDHMRIDMHFEGAKMSLGIITLQSRIANSSSRPKKMESATAELSAIKATMDD
RNGMPSQATTDHFWASFEKIKQGERFSDYLNIFGVCPRPNPTHHATLARWLRQAVVDSQT
AGYHRPGRNGWPTFVTQYANFGDSEMEVFKGYD
>ORF-Tetstr1.Tetraselmis_1981_528 [36705 - 35626] (REVERSE SENSE) 
MGTADILILVAAALVALAALAGVATALAPRRRHSDRTREGFEEYRTYGQRETEDYYGVPM
ARGDSRTACDPDDPNSCPVGMRCSPDGTCLFECGPDGECPDGLVCGPDGLCIPNPCPEGM
RPDAEGNCRGSCGADVDCPAGQECTNGFCACSEPCTGGAVRLSGAMDCACECPDGFGYDS
RGTCALRCDAATDCPEGSRCVNGVCEECDGDCGDGGGGGGDDDDDDDDDDDDGDGDGPID
TSACTAWPQSAAAALLEGQVVRMYDDSVPCVYKAVFTASMRHRLDFATHLQRCVQSGKCD
GLAVLGGIMEAVGFRFDNPGGKASNKRLQDAGSAIFLKEGTGSCGPAGKPFTPGKCRELD
>ORF-Tetstr1.Tetraselmis_1622_241 [74228 - 73518] (REVERSE SENSE) 
MRRINLALGESLRLSEVQGKGYGVFAAEDLPADTVLLEERPYLMPPPVASETKQDVYTLF
YALMSGSQEEDTEGTLGWLFDALHCHHMALGPREEMLRKVFPVVRQLAESKLGTDAGISE
LSDERLLEVYQTVRTNMQASGGLYIACAMFNHSCIPNAVAANKGQSDANYSIMTLMDIKE
GQEVTIPYIDFSQPVIDRQSSLQAMYGFRCACHKCTTELDNLDILGGKAWTGSQDTM
>ORF-Tetstr1.Tetraselmis_3242_987 [379721 - 379188] (REVERSE SENSE) 
MDSVPVMVLVLVLVTAVVAALIAFVLLPSMMDSRSAGEDMAELTVVDYVDDINTVNRAGY
MYDRSQDQRIQAIENSMRAADDESPAEGGFLDTAASAFKGVLDNLEISMPSEEGGVPTVS
LGPFSAPTNLTEVCYNDFCMPLGRGGNAPPGDDNDAGQQEAFEGWSGEGAVKMFALDA
>ORF-Tetstr1.Tetraselmis_3242_300 [286694 - 287446] 
MRRPLPEDSPAEPAGRLSPAELGRAHIATPRPLPYTRTGSMDVWDVLRLADAGEDERTVR
LLYSGYEIDPGERDTEYVSGWTREHVWPKSRGGTAGGRAAMTTAVAGMGTDAHNLFAADQ
SVNSTRSNKHFACLPDGEAVVDRSPPAGYDGVLLAKTCPDAWEPPDAAKGPVARALMYMA
CAYPDSLRLVDTRSDTPGELGILSDVLRWHREFPPCARERRRNDVVERAQGNRNPFVDSP
RLADSVVWGAA
>ORF-Tetstr1.Tetraselmis_1189_49 [63240 - 64364] 
MLPPCHDAPPRTGAADNAYGSAGGDAGEPDVGGEGAAEGAQDAEDEGPSGAASGGTAKRR
HRRSSAAAAANRTSRQAGEEQEAQGGEGEALAVSASSGGKRKRVRGQCECGAGMAVFGFR
WNLASEARWCERCPSRPAEAINLRTPRTCECGASARPAFGMPGEHPRGARWCDICPTKAV
KAVRLRNFRGGLLELQRQINPLPAIPSPLPPPEAPPAPRDGQPPPPQASENPGEDGVDID
DLLAQVSDGQTPSEAPESARRGAREPPSAAVPPLRMHSGQPRDRKCLCGKGLAMYGPRGG
LLRDALWCAECPARPAKGSAKLINTLCECSRAQPSFGLQVTDEDGGRVKPRWCSKCPTKV
RAFRPDRACWRMRWA
>ORF-Tetstr1.Tetraselmis_2972_404 [471798 - 472694] 
MHGSTLRHRAAIHYLHFDRSLRRVAKIYGVGKSSVARWARALEVPETKGRKVRQSAVARL
KPKIAEHLQQNPFLTVGALLKKVREQGEKVGMTTVHRAIRAANFSRKRTRPRFAPKVPTA
EEGRTFLTCLNNASEVIAVDETSIYVDDSPRYGYTLKGTRCLHRRKCPVRTGRVTLLLAV
SPTRGVVHHEVVKGSVTSDRFAGFVRNISAPGSTAILDNAVFHKTAAVREAAEGAGISLL
FTPPYSPEFNPIEGCFSVMKQALRTPGGCLNGALATLTASKISAFFRHSQAHVQGVAGN
>ORF-Tetstr1.Tetraselmis_784_145 [129400 - 130176] 
MFSPQFAEYSLTEAFSAGADAPSLPLQKQRPASTPMRGDGDGGDDGRPEEFTTESVVTTL
GAIAGVDTSTRSVALRLETEMAGKSLSGHEDAALGAALEDWMRITHHVMDYQYVHDMNSY
VKAVQTDERTRLNRQYNTISNDVMIKKHMYTMRERDAMKLQSRVRILLHSMLFVSAFAFL
YANRAFWGAAAWLVLGITSFAFGVYLIIFIKMNSSRRYDDWDSLYFNDGKEIETETSTED
LDGDAQCESTGSVPFGTVD
>ORF-Tetstr1.Tetraselmis_3242_947 [405633 - 405271] (REVERSE SENSE) 
MNLTPLHTAYPTLSGKNVPVPSPDANGGWWHPDSAAPIGGAEVPRVDPTWSGQADNLIRG
GAMQETSYHYPAGGVRPGNNEPAFLQRFVPMAGGTALAVPYQPPQPFSVRPHDTDPMNFN
H
>ORF-Tetstr1.Tetraselmis_2913_297 [120282 - 119032] (REVERSE SENSE) 
MSGFSQIRLYSNTTNSIPVGEFTDVTEQILGSATASVTPNVIYDYDNGEVTVTGLQPGTQ
YWLWIELIDTAGNTSGIISLGSHNTNPVVAIDGALATVTSSNAVFSPDFSASYIFDGQYG
WIRDVFASPANTPPVTINFTLSSPKRIVGFRLYSAAKVVDGLPHSFPGLISFSRDGTVLA
SKSLQASDYQAGTTNPGAASLRYDYVDLYFTNPQEATNYSIFCMPLSANSSAIISIVELV
LYEPLRVLPVPALTAASDQGYTVTQSSVLYENYARWYAFSRVGGSYREGWSAAINTEPPQ
YVAIQMPAAATANAVRIWSTQGYDTWKVLGCNIEGSNDGTNWTVLSTFTNMTYTTVSAAD
KATNTLYQADFDSDRRAGDDSYVFQGTITNPGSYTHYRLYVTQQENSRAFVDEIVLL
>ORF-Tetstr1.Tetraselmis_3242_683 [631528 - 632307] 
MSGFSEIRLYQNTTNNIPVGSFTTVTSDFIGTATSTIDPGVSYDYDNGLKTVTGLSPGTQ
YWFWVELIDGEGNSSGIQPLGSHTTSVPAVPVPALSGYSDQGYTVTESGNAAVNYVGWRA
FDRIFGASFEAWVADPNMDPPHFLAIQLPAPATVTGVRLWNTESWIHLVGEFSTLQGSND
GLNWTELADYTNMAYTVIPSADKATNAFFQEDFDSDDIPADNAYLFQGSVTTPASYTHYR
LLMTVDEGPPPRFSEVVLVV
>ORF-Tetstr1.Tetraselmis_1787_68 [66958 - 68196] 
MSLGLSEALVFAPKPRAVAAHKYRSNIPPLNGRTFSPGDTVQLAIPCGNKGEFLNTRQSY
LKFKLTNKDTTAANAMVLDGSAHAVIRLLECVYGSNVLEYIDQYGALYQTILDSSGDGSQ
MVYGGSVTEGMSNATARVGASIGGSASITVCLPLMSGVLGSMQHKYLPIGDMVRNHMRLN
ITLAGKDDAQKSTASRDWEITDVEYVAEIVKLDGGAAQAISAANAGGYRIPMTTFSNHAA
SVEAGSKVINTLISGNYRSLKTLLTIFRKQSNASTATVGFLTDRTNPFGDGGRWQYDVAG
QLIPQKPVDTNAEAFAELQKAFHAYGSLDHHGIIKNSTWGAAEGTYVVAQDLESQSHKSM
LSESGVDVSSATIHLKAEFAAALASGGALRIDTFTHQDAVLFVDPSGMAQTVF
>ORF-Tetstr1.Tetraselmis_3242_578 [520893 - 521543] 
MGRVRVLDLFSGTGSIEKTLRKLIPDVDVTSVDFDPKFKPTIVADVLELDYKSMWRPGEF
DAVWLSPPCTFYSLARNSAPRDFTTSDRLVKRGMEIVEYMRPRRFFMENPRAFLRLRPFM
RRWNAKYRTTVNYCRYSSRGDVYKYPKPTDIWTDKEYLPLVCSDQEGRCRYFVGASHVQT
AQKGPSMSVVPAEGSVRSERVYRVPRKLIAVLFEEFT
>ORF-Tetstr1.Tetraselmis_3382_13 [10619 - 9855] (REVERSE SENSE) 
MHIDKRSKIVMKPPKFKCDVKIHPQIQSPLPDKSFFMTLIGSAGSGKTSLMVNMLRSPQM
YFQAFKHVHLVMPPHSLASLDVKIFKKHDKTYPDLDWATLDKIHEKTREAADEEEFSLLV
IDDMAAALKDSEIQRLMKLLIYNRRHLRLSIIMLVQSFNTIPLPVRKTISHFAMLKFKNK
REYEAIFKELIFLDPHTADNLMRFVFRERYDFLFCDVEKSLFYKKFDRINLNAEEDNEVQ
QSQSGAEEEGGGAGR
>ORF-Tetstr1.Tetraselmis_1264_43 [52291 - 52980] 
MSHRAFVSSIGSSDKSAVQAAFDGALLSTHFCRGPIEVFLENVSAIHRDAGRSSLGRRLL
ENSWVDFAGVGADSDAELQAFISVLIKPEMTISSALLYVNSTNTIPGTSTADTTSGISGS
NLTWEYDVRAPNAARYFWVELIDNNANSSITPLGVYTTEDNTPPTLDSGVVLGTPPTTSL
RVVLDVRDNDAVQTIYVWLNDTQDTNPGRRSSRPSAMRLPATRLRTPTRG
>ORF-Tetstr1.Tetraselmis_408_42 [57292 - 57606] 
MKITETPSGHDIRPPEFKCDHPLGKNVKEPVPNTAFFWALCGSAGSGKTSLMVYLLSNKD
CYRKVFDHVHLIAPETSMGSLSDKDNIWKNPPRRCTASYRSGCWP
>ORF-Tetstr1.Tetraselmis_178_14 [12352 - 11648] (REVERSE SENSE) 
MPRQAFVIEKRSEFLCDKPIHDQIVDPLPQTPFFMAIIGSAGSGKTSMLINLLTSRQAYK
NAFYHVHVIMPSHSVASLKQNCFKGHDKMHDELTLSALVGIAESVKTSAAKGESSLLVMD
DVTASLKDADIQHELKDMIYNRRHYRLSIMVLVQSYNAMPLAIRKTLSHFIAYKPRNKKE
FSGIFDELIFMDRDEADQLQRFIFDAPYTFMFAETASGQIYSGFDRIKSSDAAPI
>ORF-Tetstr1.Tetraselmis_166_31 [5060 - 3864] (REVERSE SENSE) 
MEGAEGGSWRGVLRGVCRAARDGVAATMEVGQDNGWRGREGSETGRGRMDPRVFVSSVEL
LRWAAGQGCTLLDDARVVSAAVAGGQLDVMRWALQSCGWALPRETSEWAASRGHLGILRW
AREQGCRWDDLTCAAAAKGGHRNVLQWAVEPGCSWNARTCEWAAEGGGGGGCSWRCYSGQ
GSEIAHGMSGLAKVQPGAATSRCCAGRVSRGATGIGAHALPRRGQGTSRFFSGRGSRAVP
GIRGRAQGQPKAGTCMFSAGPGKHGCPWSESTCSLAVRRGPLAGAAVGEGARLHPGAQPP
ARVQLRPAIWRCCAGRASMDALGMRAYAPPPPAPGTCAFCSGQENMAATGAKTPATGRQV
EDIWMCCSGRGITGAPGGRGSALAGGHVREDTCMCCSGR
>ORF-Tetstr1.Tetraselmis_3389_74 [88042 - 89268] 
MSVSDSLVFKPKPASIAGTTHRQTVPAYNGTMFGGQQTILINIPCSRRGHYLNTRMSYLR
FSVKNKHAANDLQPDYTASSFIQSLSLYHGANLLEQIHEYNALYHLMFDIQSSDEELLGG
GSILYGSNEDEDSHYREGVEIAAGTTAYFCIPIMSGIIGGLQSKYLPTGAMTGGDLRLEL
TLAATNAAVVGTAPDWEIGNVELQLEFVEVTSEVDRMIQQANPRYVISYESFANYTNSIQ
ANEGQINKLIPARFSSLTTLYTIFRKPADLTLAASKSVSTRTTCGLKNWYYSVSGENIPQ
TPVREEVETFAELMKDMHTFGSTQNTSLINLTSWKNNSGGSASGTFAIGQNLEVLSHKST
LTESGKNTLNTNCYLLGTVTPGSTAYQISTWAHFDAVLIIEAGVATSAF
>ORF-Tetstr1.Tetraselmis_1729_138 [106523 - 105897] (REVERSE SENSE) 
MGVASVALHVNTTNTIVGATVTDVTGSLTGSTFSHTYTTTANTTLYYWLIATDDAGNSTT
QSLGSYTTDDTTAPTVTSATQAAGTPAATAIDLSFGATDNDPAGVNAIYVYQSTSATAPD
VATVKASGVAKAGTATAQSFTGLTPATQYYAWLVATDPSGNDRAVTAFTPASVTTAADST
PPTITSYSLAAGGDDETEVLVTATIADSV
>ORF-Tetstr1.Tetraselmis_2479_108 [24648 - 23341] (REVERSE SENSE) 
MDVDLTGPSGPPGGDGAVLPSWVATSQSAIPLSGFDNDLVLTADSVEWAAVLNKPAFFSG
SYVDLTNKPTIPTIPSWAASSQSAIPLSGFDNDLVLAVDSVEWAAVLNKPAFFSGSYVDL
TNKPTIATIPSWAASSQSAIPLSGFDNDLSLAADSVEWANVLNRPRIPSLAGYATESWVS
SQGFVTEATSLPSWVATDPGTIPLSSFDNDLSVAGGSNHDHPEYEAAKFMKVVEEFGEFY
IIPNYEYARTLDEDAILTLGTYYDYATESNIDDLRWTEIWAEDIHAYYIRAENLLVLGEL
VTNASISYVKSIESTEFSKSIAPRTHDSLDLGKSDLAWKHVYATDIEVKNDIKIGNDIRF
VNSSGNNVCRLKYHPNGCEVDGHMFPDGTRKFDLGKDGDEWRDIYAQFATISGGASYIYF
IYRHGRFIPPLVPNPY
>ORF-Tetstr1.Tetraselmis_846_560 [21831 - 19432] (REVERSE SENSE) 
MAGYDDYTTDSEIENACGNGGNGGGYSSDDNSEEGGTSDIVLSRRTVFPKQMRPRRQRTG
ASLRQARHTFSETSRGDVGGFVGEVIFGDVEGVSGEGEAGEGCRGMRSRGRAPPPKRAAG
RPRGASPAKIRASLRQRSRSLPRSRGDDNDNKNENENENENENENEGEDGNDNVSAESDL
VERLVAVLDRAKRISAFDPRESAWTLDHGDAAGIREKCDKFAEEAAEIYAEAAARYGRGA
LERRGEGSNSEGDNCVERVCDLVSKIQLVCHSLSCIFVHTRNLMSAFGGECLVAAETNEL
LPPTEEFCAIPDICRHRKFTDFHRLLVFVLDALKARGYRRYGEDVYGRVTNARGHPTAAW
QRQCTIEEFVNAAARKSANPLMWTIKNKEKDPVVRLVQVLCSSEEPEFQALGKLRNVFSF
ENGVYLAEENVFEEYPLSETSRIWRLTVPATAGAPRRRVHGAPAKHFAGVSFPVEDWRRG
IDRWREIPTRALDGILDSQSLPREAQDWLFISIGRMLYEVGAHDDFQYVPYLVGTAGCGK
STIIKLIQAFYEECDVGILSNNIEVIFGLQNLYDKLIILAPELKDGCRLPSTDFQSMASG
ESLSVPVKHGRSVQLAWTAPMFFAGNEYVGMDDISNSVSRRILPLEFAHKPEREDATLLP
RMVADIGRYILKCNAAYRSLVASGVKDSLWHRVPPYFTEARLRTKRALNPVVDFMESGQL
LFGEALTMDFETFRQMCCQYCRSARNNEKMHNRHFQIAKIEAILWEYKVAIQYHAGRDGR
DNRNRIRGLRGCAAAAGEPM
>ORF-Tetstr1.Tetraselmis_2666_331 [86233 - 82352] (REVERSE SENSE) 
MQRSRTAFAPLKVNGRRTLEVDNSELQLELEGLSNQLAEAEANLSDLELDLDGLSNDIWV
DQARQDLDLATACNEIWLDQDRQDGAIATLESACNDLFADQARQDDEIAALSNQVAAVDV
TGYIPQTEKARFIVDILEPKAIGAHDDNPGRIDVFGTLRVPFADLFDLSEPSNPWRHVYA
SQATLSNPDLLTFTSFLGEAGDYTLSELLELAAQGSALKLVAAPGGGNAAVGDDADTLDL
GTSNDPWRKVVTSALATPRLEENVFSQGITIKGDLVPDDVNPGFPPPGRLGNSTFPFLEG
HFGAVYAANLFANDSGGTSRRVLLEGDSVSYSVDWADVLNKPTIPTIPAWVDANQNTVPL
SGFDNDLVLTADSIEWANVLNPPTLFSGSYNDLTNTPTIPTIPAWVATSQATVPLSGFDN
DLSLIADSVEWADVLNKPTFFSGSYTDLADTPAIPTIPAWVATSQATVPLSGFDNDLVLT
ADSVEWANVLNKPTFFSGSYNDLADTPTIPTIPAWVDANQNTVPLSGFDNDLVLTADSVE
WANVLNPPTLFSGNYDDLTNKPTIPSLAGYATEAWVTSQGFGTGADWDTLANRPVWTDKF
VYNQNIGPQMFPVETSNFDIVALDSITPTSNMGYNLGQDQLRWLFLYAKTSRFSDVVEIG
SVTDRVRLAYDADSNLMTLDRPLTLSRTPELDAEAASKGYVDSAVAAASPAIDWASITGA
TKPLINLDGGDMLVGESLVPTLDETWDLGTSNTSFRDVYTQFLTASGGAYIGSLQTPVLS
VTNVMSLNGNKITQVGAPTTGTDVVNKSYVDTAVAAVSNSGGPADLSSVEAAKFMRIVNN
YGEYSISPNYDYLATVDPSAFANIIFGGNYSADTGEEDRSLRWPEVWCETLQSSYIGTED
KIRLGSLLGITASEFTDLKFVTGGVEVSGNIVPNNNQSHDLGSETHEWDHIFVKDVEVSD
DVKVRNDVRFMVDGANVCRLKTHPDGCEVDGDMFPDGTETFSLGKVDKVWDKIYAKNAYA
TTIDSAQSYAQDVYATVSATVNTLSVLAAADFGNNTLTGVASPTNSSDAMTKGYADANYL
SLSGTINTNITVPAQSVIETNPTHPSANQLVTKKNHRGPVLPEKPRPRRDVRRTRGPELD
QRIPVGNGRGHHPREPRRLLRRHLRHRILQHTHHDQVQNKLRPPRAERPDRGLRQAHREN
VPLRHRHLHHQRRPGTQPLVRPGHQHHPRLANRLALLWGVHLGRRRPQPQDRYRRQDRGV
QEARHDRPRPGPVVLPHGSQGGPLRNTTKLISSG
>ORF-Tetstr1.Tetraselmis_3382_20 [5915 - 5310] (REVERSE SENSE) 
MLIKPEMTISSALLYVNSTNTIPGTSTADITSGISGSSLTWEYDIGATNAARYFWVELID
DNANSSITPLGVYTTEDNTPPVITARSVSRGTPPTTVLNVTFNVTDNDAVQTIYVLLNDT
QDTNPGPALIKTIGDAFPGGTTSHTYTGLTPDTIYYTWIMAKDQAGNETSVDAFGPYPPT
RTPQPRPSTRSTSRPARMPSRR
>ORF-Tetstr1.Tetraselmis_2226_18 [20930 - 22150] 
MSGLSDSFVYAPKPRSVGGMKVRHNLPPINGREFSPGDTIEFSIPCGNKGEFLNTKQSYL
KFKLKNEDGTNDMTLDFSASAVIRLLECVYGSSVLEYVDQYGLLRNILSDAQSTSTNENF
GSTVVEGVSAADYRTGADIGSGTTVTFCIPLLSGVVGTLQHKYLPVGDMSRDRLRLNLTL
ANVNDAQVSTTACPWKVYDPEMVTEVIKLNSEVAMAISQANAGGYRIPMTTFQNHSSSVE
KDASSVNTLISTSARSLKTLLTVFRPQANIGDGTKNTLSSRANLFGDVGRWSYDCGGILY
PQRPVDTNAEAYMELQKAFHALGALDHGVINNATWTADAGTYIIAQDLELQHGKSSVSEN
GIDMSTSLIYLRAQFASGLGAAQRIDTFTHIDAVLFIDPTGMAQTVF
>ORF-Tetstr1.Tetraselmis_1747_173 [42941 - 42162] (REVERSE SENSE) 
MSDISEIRLFQNTTNSIPVGTYTTVTSDFIGTATSTIDPGVSYDYDNGLKTVTGLSPGTQ
YWFWVELIDGEGNSSGIQPLGSHTTSVPAVPVPALSGYSDQGYTVTESGNAGVNYEGWLA
FDRKSGASYEAWVANAANSPPHFLAIQLPAPATVTGVRLWNTTAWNDKLVEFCTLQGSNN
GTNWTDLAVYTNMSYTVIPSANKATNTFFQADFDSDDIPTDDAYLFQGSVTTPASYTHYR
LLMTVDEGPPPRFSEVVLVA
>ORF-Tetstr1.Tetraselmis_784_341 [318314 - 318757] 
MPKSRGPGGKNRKKAKGSSLNSSRRELLFAEDSQCYAYVTESMGDGRYSVYCSDRSVRLA
VLRGKLWKRCWIRRHDMILVTLRDYQDDKCDIVHKYSSDEVLRLISVGEVAGDLAKYYNI
GEYDPAALDEDEGILVFDEADELDFGAI
>ORF-Tetstr1.Tetraselmis_1911_20 [24503 - 25228] 
MPKAGEFEIVERSAFAIEPPEFLCDRPICKQIVAPLPSRPFFMAIIGSAGSGKTSLMINM
LTSRKAYQRAFHRVHVVMPPHSVASLKNNPFEEHERMYGELDFDTLSGIREGVREAGDTK
KNSLLILDDVTVALKDLDVQRDLKDLIYNRRHYRLSIIILVQSYIAMPLSIRKSLSHFAM
FKPRNKKEYEAIFGEIISMDRAEAERMMRFVYDNQFAFLFADVERGQFFKKFDLIRVSDS
GE
>ORF-Tetstr1.Tetraselmis_2972_357 [415422 - 417389] 
MPRRTITLDNCLDDNSVQASEPANTGVRLFPHQKASLYAMNNLEMTEGIASPACSDERLK
TRIGVLGDKPGAGKSFVMLALALSGRRTSSFNGVNEYSISLHASLIRKDSRAFTPTSIIV
IPHGLSKQWGEYLEQYMPKDTNNILINRRKQFTEVTPDKLQNGFYTVIIITTTMLPSLVS
KLNGTLNLRVSRVFYDECDGIDVKHSSYIHAGFYWFVSASFHNLLTPRGGMVTLPDGNTV
RVYGYYNSHLRMFFDPFQGVNEDLVKHLAIFCDEGFIDRSLNLPEPRVHTVVCKTPYSVR
VLSGNVRGSIIRALNAGDVDAAVRSMGAIADTESNLVSSVVDGYRREKRALEARINYIDD
YVHQSQGQRDSERARCNARIAVLDRNLTTISERVRESVTCPICYDDFSNKTIVPCCQNSF
CLMCITEWVNSRIGNSLCPMCKAPVRLETCMVCRDGGAGSSAELPEETGAYVVDDIEFVH
KGTKLQNLTRLLLETDSARKFLVFSEYDFILEQSISEALRANGVRYGMLKRNIHTINKVV
NEFKTGDLRVLLINSAHYGCGMNLPEATDVVLMHKLKEGKSYKQVVGRAQRCQRSTPLNV
WRFFNENEVQDEALDELLVAPPSGGGHPAGETRSEDASVGDTDDGDSLGGYSEEIF
>ORF-Tetstr1.Tetraselmis_784_816 [217134 - 216565] (REVERSE SENSE) 
MNSQMMFKVLLIVAAGIALVAIVMHYNSAMSGPTAYDTTETFESPLSTQVPPPDFTKPVA
PGGPMGAEEDVYDVPAPVAEAAAITSQGGPGDAVKPGELLPRTGNTPEEQRFAQLYSTGQ
GDMQGINFLDAGSQVGLSTRHHRNANLQLRSDPPLVKQPLPMNFSTIEPDRLRMPLEIGS
SDTAVPAAAY
>ORF-Tetstr1.Tetraselmis_3242_108 [111562 - 112224] 
MRRPPPRRGTSAACCCTPSARRTSRMPPARYRVAGPARPAWDACPFCSPERAPRSGSGFR
PWLLRLEGMGGRGLVPMMRGAGFKNRSYTTSSLVGRRRAGGATAVVSLRCFSGFLKGFLH
MKYFLHMKEMFAPLLPPERVWTKLALHFSLLVVMCLVNVILVVTKVAKYNVEEMSVFDTV
HYTITTWTTTGFGDIHPTNVAAKIMSWVKMLLFLFVMIAYT
>ORF-Tetstr1.Tetraselmis_3242_140 [143367 - 143921] 
MHQNQDILMLAINRFYSKADNIRPMVSVVHGSSPASLRMIEWFITNHAKRNDVILARDGG
QFNVYHSYRSALKTFSKEQFDPFRRHERIRFVYGDGPDDAIETTVGQLNFFKWAIETGVL
DYIHENKRAIERAMVDGGVAKRAPVAAAPAVPAPGGGDRAAGGKAGARPVAAGIHQRVQT
TLSFD
>ORF-Tetstr1.Tetraselmis_3242_401 [371324 - 371887] 
MSCAPSDAPPPGAEPPPDDLQSTWTLYFHDPDDRNWTLQSYARVCTIYRAAEFWGLHHRL
AENNAIGKGMWFLMREDVFPCWDDKSNIDGGCLSFMVDNASVARVWQEFCEAMLCERMRL
DGGEDFEEINGVSVSPKNDFCSIKIWLRTEELCTSDKLRVGNHPGIFVPNRTKIAIDKGI
AAPATTST
>ORF-Tetstr1.Tetraselmis_784_264 [245576 - 246178] 
MRILSIDVGVKNLGVCEMEVDDGTRELSLGFWGVVGGGEGADADASIQTAISGAVAAMTE
LNDRTGGAGWDCVVIENQPCIKNPRMKAVQIAIHTFMVIHHGPDASVCLAGAVGKNKVAD
RILLRTGGGGGGGGAEATAGQRYRRAKKRSVEAGRAFLEARGGFERELEALAASSKKDDM
CDALLQGVYYLTAKAKLLSEE
>ORF-Tetstr1.Tetraselmis_2972_485 [567554 - 569809] 
MEGDGRSPDDEEDEDAGAELRVVKRCLRKALNMSTDEKDLFVSRVEELVVAVSRLMHHGS
LLATNYVLHRMNDGNPPSDDLLTDQTFYRQCMTYSSSSVRSGAYPEVKSFADTKRHLIPH
TEQVPYSGNCVNAAARKLKSSVLTILSHRFHQRVTSAVRAMFPDIPDRARIAIKQRCLGR
PGGPPIALTREAWAFVDAVRGDIFHGADVYSTAVEEAVWNCRGIKKADREAVCTELLAGR
MPEMDSLKGSGREVVTHVLEFLPACRAHRGAVPDEEVRRLVAAAAGRVLRRATDEQKQQV
VEDVIHTTSSADRRFGRLISAARSMLRFAGVISIGWLKTHPARALIAVRRMMLEVEDGIR
LAEKLGKKRRPKRFPLLPIFGQRRQMVTLDADTLVGLCKAVGILPSGAGRKALTEDFKRS
LLRVPAGFVFSDKTSLESDGVAIVLRTSKTNPLASAEMATKDDLEDIVFDRVLANDPGRA
DIATVVEWTDEEGLKRGSTRLTRKEYYQQAGINRRARKRRMRDRAISEHLNKWKEASIKT
ADPEAFEEALRVRMSPLPGSEGDPSIEVVWGHQLARWTSIMDMTAFAAKRRTLDRFWRHK
VGLEARHDLSRTVVVFGDGKFSASGRGERAVPRKAMEASAARFAAKAVKVGEAYTTKVCS
RCHMPTFSVRMLRSKKTTEGGRIERMVDVRELRRCSSNACRASPYKSRDKDAAISILQIF
LAGIERPPCYTKQGYEAALRAMRQGPQPHPLV
>ORF-Tetstr1.Tetraselmis_675_19 [18359 - 17637] (REVERSE SENSE) 
MPKKEFEIAERSAFKLNPPVFLCDKPISKQIEKPLPCRPFFMAIIGSAGSGKTSLMINLL
TSRNAYCKAFHHVHVVMPSHSVASLKNNPFEGHERIHDELDYSSLENITASVKDAAADKK
SSLLILDDVTVALKDADIQRELKDLIYKPPALPPFYNSSSTVVYRNASFHTQNGVSFRHV
QTEKQKDYSAIFEELISMDKSEAERLMRFVFDSQYSFLFADVEQTNFYKRFDLIKSHAED
Y
>ORF-Tetstr1.Tetraselmis_2487_22 [23268 - 24521] 
MSGFSQIRLYSNTTNSIPVGEFTDVTEQILGSATASVTPNVVYDYDNGEVTVTGLQPGTQ
YWLWIELIDTAGNTSGIISLGSHNTNPVVAIDGALATVTSSNPVFSPDFSASYIFDGQYG
WIGDVFASPANTPPVTINFTLSSPKRIVGFRLYSAAKVVDGLPHSFPGLVSFSRDGTVLA
SKSLQASDYRAGTTNPGAASLRNDYVDIYFTNPQEATNYSIFCMPLSANSSAIISIVELV
LYETLRVIPVLALTGYTDQGYTVTESSSAAVNYQGWRAFDRISGASFEAWVADPAKSAPH
FLAIQLPTAATVNAIRVWNTESWSTRLIRFCNFQGSNDGTNWTDLAVYTDMTYTMIPAVD
KATDTFFQTDFDVDDLAAEASYLFEGGVTNPGSYTNYRILMPVNEGSSPRLSELVLLV
>ORF-Tetstr1.Tetraselmis_784_902 [141832 - 141011] (REVERSE SENSE) 
MFTTAVIRHTVKLQAREVGANVREVVEDRARSLLEGVCGESGYVRPSSLRLVGMSHGRLG
DIDMGKSYSFDATFKAEVCNPVRGLRMNALVRSINRFGMLCEGGYYDPDNSLVPVIEVVV
VRNPSTIPNEVDLNDLQIGDEVGLEILGRNFELRDSRISAFGRTVRDHEDTPVLRPLRGE
GAEDGGSDAGDSSGDGGSDADDPVSDVSDGESEGEEEDVDADSDYGDGMPPHEGGGDEEI
FAGMPDVDVDDEGFDVVNGGDDAAQLSGDDDSYA
>ORF-Tetstr1.Tetraselmis_846_538 [38587 - 37463] (REVERSE SENSE) 
MSVSITLNKENFPNDLGRPNRVLQLLKDYLGAQKCIDLNLIELAGANGDIDETVERHVPS
DIYIMWGCPDMSREDHILHNDIMRRKKRLLLKYFRAGKTVVVIENGYIDRKNHVSIGLND
LAGFGDYGVHLPPRGALKPRFDIPMKPLRVSKSSSHVLFLGQVPRDQQIRLGGRRETYMA
WVEKQIRDLRRHTSRKILFRKHPDDKHSKPGFYEGWASSRGIQLSDESKSLEDELKSCHC
VVAYNSNGLLDACVAGVPAIQLGKGGVGERMYNHKVSDVKSPWFPDDDLRCEVLSMISYY
EWNEEEIAKGIPIDNIIRAWRSKTNHSRRRIISNASKSRVKKASRVGGGFRASGAFSSRV
AGVVSLAIMTMWAFW
>ORF-Tetstr1.Tetraselmis_846_56 [56200 - 57534] 
MHFETFIQMLVLGRFDLTDRNNWLTIFFIALPYLRSTFNSINWSKYASWFSACTASTEKQ
EDERVIQIVYENDGVYYPSENLHLQRAVMFKVNQLVGEWENCDVELLRGQELLRLPSIGT
WITIRDDLRFQINNDPSNTAPVRDHIIYKLRGRNLDTFLREALTDYNAHLEKKPDENRYL
YMMTESNSNTRHFKKYVLSNDNTFETLHIPGKSGIMKLIRDFIKREGKFGIPGYPHKLGF
LLHGPPGTGKTSFIKALSHHTKRHIVYISLEKVSTNQELLELVYERVYQVGHERKRMEFS
DVIFVFEDIDASCDVVKIRDGYQEASDNKPGSKSLKSDDLNLCGILNMLDGLLDSPERIV
VMTTNHPEMLDPALIRPGRVNMQLHLDYIRPAEAEDMVKQYFPSATSFREKDFDVFRHSD
ISPAALEALCAQYEDPSMLLGTLTA
>ORF-Tetstr1.Tetraselmis_1234_275 [38123 - 37221] (REVERSE SENSE) 
MVAAGFHPISLSIPCPVLRHQLLKQLAAGDPLLPRTVRDLLMKTPVWVPYNSAYVVDTWD
GIRAANSFRTSGDHLDSHDYITLLYTRYRILCGERGQEIKAGWNREHVWPRSIGNLSTEQ
PGAGTDLHNLFPTDCSVNCARGSSNFHNIRRCRGARPFLDTTPAPGYNGLLDAYKMGNAW
EPPDAAKGQVARALFYMACQYCDCGDGNRMPLRLTEHDDGLHCSRGDGGPGYLGKLSTLL
EWNRRFPPQDAEKKRNSTVERIQGNRNPFIDLPGLADMVTWETSAPHPGVLSLSLLETLP
E
>ORF-Tetstr1.Tetraselmis_1528_56 [65003 - 65605] 
MAIIGSAGSGKTSMLINLLTSRQAYKKAFHHVHVIMPSHSVASLKQNCFKGHDKMHDELT
LSALVGIAESVKTSAAKDESSLLVMDDVTASLKDADIQHELKDMIYNRRHYRLSIMVLVQ
SYNAMPLAIRKTLSHFVAYKPRNKKEFSGIFDELIFMDRDEADQLQRFIFDAPYTFMFAE
TASGQIYSGFDRIKSSDAAPI
>ORF-Tetstr1.Tetraselmis_3242_991 [375722 - 374538] (REVERSE SENSE) 
MTGGIRVTGRPEGSVWISSRDGGPDVEITEAGVAAADLRADAVVLAGRDLQGRIEAIGST
PGVGESNVRAVHVAPASLDTARLGGPIEGRAGGTGLASLRGGGVLAVAPTGGYLDGVASL
TVAPQDGGLRVAGSVRISSGGGIGQLGEVVPAGTGPGRGLLDLERGASPEVTAVSHAAGA
LSWTAVDPDGGLRRVAVRYGAASPAPSPEEVLASPDDWADVDEGGHRQVFVGEGGLSAPH
FGFFRDRAGALPLLRGAGAPMVLVAGHSYRFERTAAAGAGFPFWIGATPAADFTAFAVTA
TAGRDRTSGITGSGDYIQVTIPAGFSGALNYFSTAHPETVAAFEVRGGGVGVRGGAPLGS
WSGAFGTAGQAGAFAHVAAENASGRASAVVTAALA
>ORF-Tetstr1.Tetraselmis_3496_1 [26 - 658] 
MLIKPEMTISSALLYVNSTNTIPGTSTADITSGISGSSLTWEYDIGAPNAARYFWVELID
NNANSSITPLGVYTTEDNTPPVIREVAVLLGTPPTTSLQVDVTDNDAVQTIYVLLNDTQD
TNPGPALLKTIGDAFAGGTTSHTYTGLTPNTTYYTWVMAKDQVGNESVIEGPITRTTNAD
TTAPTVDSFSLVAGTDAKSQVSISLTISDTA
>ORF-Tetstr1.Tetraselmis_2835_183 [200231 - 200614] 
MWTPPAAAMAWKSGPPQILGGSPLTPRNRTLTINMPLQTLQIGTLAAHATLTYDPQLASV
QSDAELRVPILVASTGAYIGSLETPLLNVTGTMSLNGNRITQVGAPSSGTDVVNKPYVDA
AISAALGS
>ORF-Tetstr1.Tetraselmis_3242_250 [244177 - 244752] 
MSFTGLDYDVGAYRQSLRESAGVGMYKTSTPLPHSEARVGAPQTDVESELFGLPRRMSAS
PADSYLPGSFDTARAPPLPVQTIQMRHGVLYPEDTRASNPPGNVRGMGVNRFGHPLEPPQ
DHALEPFGWPTSDTRAAKDNHRPCVTHPMDDAALLPPPAPENIPLPNFSFHPVPTIPHVQ
LAQPPREFRYIL
>ORF-Tetstr1.Tetraselmis_3109_74 [56277 - 55513] (REVERSE SENSE) 
MHIDKRSKIVMKPPKFKCDVKIHPQIQSPLPDKSFFMTLIGSAGSGKMSLMVNMLRSPQM
YFQAFKHVHLVMPPHSLASLDVKIFKKHDKCYDELDWSTLDGIHEKLKTASDEEEFSLLV
IDDQTAALKDRDVQRLMKLIIYNRRHLRTSILMLVQSFNAIPLPVRKTISHFAMLKPRNK
REYEAIFKELIFLDPHTADSLLRFVFRERYDFLFCDVEKSLFYKKFDRINLNAEEDNEIQ
QSQSGAEEEGGGAGR
>ORF-Tetstr1.Tetraselmis_784_641 [404070 - 403525] (REVERSE SENSE) 
MSCDQSSSSAGEMSDDLQSSWTLYFHDPDDRNWNLESYTRVCTIYRAAEFWGLQHRLAEN
NAVGKGMWFLMREDVFPCWDDKANIDGGCLSFMVAKNAVSRVWQEFCETLMCECMRLDGG
EDFEEINGISVSPKNDFCIVKIWLRTDAIASSTKLRVGSHSGIFTSNRAKIANEKSPVTP
QP
>ORF-Tetstr1.Tetraselmis_558_333 [114584 - 113742] (REVERSE SENSE) 
MNRHTFGTSEQSIEFPGPLIGFGMDKVRMAFVELFGKGFSIDPGLLSALLTSVDTTLSES
DLAFLFEFEQTMVVAQAHLGVNTVNDMGTRTETDISANISGSSLSYTYDVGAPNALRYYW
IRLIDGSGNESITPLGAYTTQDNTDPVISTFTLAAGTPATSEIAVTISATENDAVQSLYL
WVSDTQTTAPTAAEIKASGTALAGNVTSHTVTGLSPGTSYYGWLLARDQVGNESAVTAST
PTTLTTAADTTPPTLDSSTLTATAGSEETAVDIGLSFSDTA
>ORF-Tetstr1.Tetraselmis_1619_71 [51237 - 50014] (REVERSE SENSE) 
MSGFSQIRLYSNTTNSIPVGEFTDVTERILGSATASVTPNVIYDYDNGSPVTGLQPGTQY
WLWIELIDTAGNTSGIISLGSHNTNPVVAIDGALATVTSSNPVFSPDFSASYIFDGQYGW
IGDVFASPANTPPVTINFTLSSPKRIVGFRLYSAAKVVDGLPHSFPGLISFSRDGTVLAS
KSLHASDYRAGTTNPGAASLRNDYVDLYFTNPQEATNYSIFCMPLSANSSAIISIVELVM
YEPIKVLPIPALTSFTDKGYTVTESSNAAANYFGWRAFDRISGASFEAWVANPNESPPHF
LAVQLPGGATVTGVRLWNTEAWDHVLVRFCTIQGSDDGTNWSDLAVFSNMTYTVIPSADK
ATNVFFQEDFDTDDIPTDNAYLFQGTVTNSVSYTHYRLLMDVNEGPPC
>ORF-Tetstr1.Tetraselmis_784_647 [400925 - 400323] (REVERSE SENSE) 
MEIEQQVVRSWNNIRKMLADRGHDTSGVGAGDLEVSGLAGEHSTFGVDAGEGVVVVFHTA
HQSIKKPDLFNAAGDAKHIVLVINTKSSGAAAASKPNNATVKSLEQEARARDARLEIWTL
KETQYNVTEHELVPRHAKLGPDEAERVLVDLCVKNRFLLPAISSTDPVARYLLLQAGDIV
RIERPSPTSGKSVTYRCCRRV
>ORF-Tetstr1.Tetraselmis_3027_212 [85577 - 84063] (REVERSE SENSE) 
MGYNLGQDQLRWLFLYAKTGRFSDVVEIGSVTDRVRLAYDAESNLMTLDRPLTLSRTPEL
DAEAASKGYVDSAVAAATPATDWASITGATKPLINLDGGDMLVGESLVPTLDETWDLGSS
NTSFRDVYTQFLTASGGAYIGSLETPVLNVTNVMSLNGNKITQVGAPTTGTDVVNKSYVD
TAVAAVSNSGGPADLSSVEAAKFMRVVNNYGEYSISPNYDYLATVDSSAFANIIFGGNYS
ADTGEEDRSLRWPEVWCETLQSSYIGSEDKIRLGSLLGITASDFTDLKFVTGGVEVSGNI
VPNNNQSHDLGSETHEWDHIFVKDVEVSDDVKVRNDVRFIRDGANVCRLKTHPDGCEVDG
NMFPDGTETFSLGKIDKVWDKIYAKNTYSTTIDSAQSYAQDVYATVSATVNTLSVLAAAD
FGNNALTGVASPTNSSDAMTKGYADANYLSLSGTINTNITVPAQSVIETNPPTPRPTSSS
PRKSPRTGTPRKTTTTTGRTPNSRS
>ORF-Tetstr1.Tetraselmis_3242_999 [367754 - 365349] (REVERSE SENSE) 
MSIAPSWHNNCASTDARSFCPPAGKCRPPTPAPDRMMTDAKRLLAMDVLDVYGPDVSGGD
ALDLHGEAAKHALVFSRAWHALLGCVPAGAMHDRYCGGRPPESGRLDGERFLRFLATEAR
MPVAAAAQRQLDTSKYYDTLGDPAVLRAEILTKLCDRYGGPPARYEHVPLAKAHADLRAG
ADMNEIDMRRNAVTGHALEDEGGAAPPPCRREAWRSVMGRDILFAAQAAASRCVFVESDA
AHHAAHSAVAIASEAAASCGMPITLMSDCPKTLRTVSEALDCYHYAHHVPGADAYMAMPR
LFQAFVLVGGTGHRPPLCRVRERCWHYLLDRDDTTAEEEKHYIAVADSFEACLAVQASTL
RLAYLVPPVLPAAGAVAAKTRRIGFHPDTAPLITAVDAPEAVPPELAHTCEIYVSCVSER
GVERCMAAGGVAVAKTCRLVDDGVNGFLSRSGTGADINAAVMRAVGCRWEDVGREAARVR
LLHGEDVHRWLWRGLLARADPLTTGNPRDAEVLHERFLIISAALRYREVVRYRATSSQRR
AVVFVDNRPDVGTALAVLVTLTNLRAGWSVVGFVTEESEAFFRGTLGHLGDDLVLLDMPG
YRRKSYFIEQYNQRMKSVDTWLRVAEHADTCLTVQSDGLLVRPGLEQHPCMRHDYCGAPW
NPNPYLQRLTCENLVGNGGFSLRSVGAMILVCRRHAGDAKRVYPLAPIMSEAEDVFFASR
VANPCPASVAAEFAMEQRPSVDALGYHRFWMYHPVDFTVKYFERLLQHTATTVPSTRLPG
TATPAPAAAPRPLRRRLGANIL
>ORF-Tetstr1.Tetraselmis_1137_25 [10767 - 9871] (REVERSE SENSE) 
MDMQGSFEDLLGAGNSLYGTDGSVKRQGASLAAGSETFFCIPLMSGIIGGLQSKYLPTGI
MTAGDLRLELTLAATDAAVVGVGPIWEINNVELQLEFVEVTSEVDRMIQQANPRYVISYE
FFADYTNTVESTHKQINKLIPARFSSLKTLYTIFRKHDDLTAAASKSVTSRPTCGLVNWY
YSVSGENIPQTPVREAVESFAELQKALHVFESADNNSIFNLANYTGAAGGAADNAFAIDH
SLEVLSHKSTLTESGKNTLNTNCYLMGSVTTGIAAYQLSTWAHFDAVLIIESGVATTAF
>ORF-Tetstr1.Tetraselmis_784_824 [210352 - 209900] (REVERSE SENSE) 
MFNRLRYDTCATKTELRDNVSIFSHTVDINRFTHSDPCQHDRGVVAGNTTSTVGAQPVPD
AVHTAWGEMIAVENDLRGQTRPVSRCPGYDYIPKKGVISSKTMYRNPQPDIRTDNKSDLA
SCQMIDYRNMDGTAYQGVKGRSDGAGAGAGK
>ORF-Tetstr1.Tetraselmis_3303_23 [15777 - 15295] (REVERSE SENSE) 
MSVSDSLVFKPKPASIAGTTHRQTVPAYNGTTFGGQQTILINIPCGRRGHYLNTRMSYLR
FSVKNKHAANSLQPDYTASSFIQSLSLYHGANLLEQIHEYNALYHLMFDIQSSDEELLGG
GSILYGSNEDEDNHYREGVGIAAGTTAYFCIPIMSGIIGGL
>ORF-Tetstr1.Tetraselmis_2689_229 [267106 - 264788] (REVERSE SENSE) 
MSWCHGRRVSFDSFIRWVEQGRELTPQRVERYADEWKRLDPAKRPSDNRIVMILALLFPY
ADIENQTLRGFKWYYDVPIDSHIDSLDELEITNKRKRDELEKTKFVYLACPMGSGKTQTM
FERMTMLEEDEKSLFNVSRQTLALDIHSKCKSRGLVITNYMDYNYKSDNSWQEYLETQHQ
IVSQDSIWKLRGKDGKVPMYNILIIDEFQSYLNQWKSNTHNHDGKLEKNWNVFIQLIRNA
NTVYVLDAFPSRSGTAFIKDLGYDYKVIATPHTAVPRKVRLMDALKDTAVYDTIQLRLGY
LRYLKRPVLAFYPYVAPHADRKTIEEIARGAYASAKANTSDAFDLTYEKDCLVMQANMDD
TERAKVMADVNTSWSSRGLVISNSTVTVGVSHTDRWFDRVVLCMNRAMNLRDVMQFTFRA
RNLQSNVIEVHDLGGHTSHRRATDLAHNSRLYKRDPVFKRLVDFVDYECKATDEDCFRYL
CAKAGYIIEDGMSDKELGFADRGSLGITRFFKKLDKPIPFTSMIKVVDDTDANIAWDKVL
LPRSAYAREHDRIPMLDDDDVGFAMQEFESAEEIFDFFRLRDRIRRRTATTMDKMFWDKV
HFKRLFQADVDDKSMGAIWVGGKVGFIRNLYAYMRATGELSPRWRHPKLCEKLEAYMEDA
CNKQKTVKFPHITDAEAHAIFKENTELTCLSPAAPSGNLMRLNAINKYFYGQSIIKSNRK
NCRTPWVPSTSFMGNVMRSFKLLEAPQTMEEVTKFVFPYLDHPLASKGDFLAE
>ORF-Tetstr1.Tetraselmis_784_443 [426348 - 426902] 
MASKRGVRTGDGGGESGRAEGATPEKRMRDIVLTLVVVLSLMLTLFLAAVFFTWRAGQWR
GLAWFLNGDARFSVTAFFLGLIPGAVFGFVDQMALWTSIWSDEPMTLSNMLAAVLGPSLP
DGELTRQAWGNLISDTVGTFCALMVAKIVEVTSGRDSFPMYSDILGVVLGCVAGIYIPRI
ITGRA
>ORF-Tetstr1.Tetraselmis_1981_39 [45138 - 47858] 
MARARRHRAGVYHVLGQHLHGVAVQAGAAEARVVGRERDARVRALLALEALDLRPADRLH
VVHPLLPVQHLGLGGAVQRFHGEALRKRVAGADAVRARHRALAGVLKVAAAQKVAEDQLR
AAHPLGGHAAVDARAVVPDGDLARAGVDVDADLGHAGAERVVHRVGEHLHENVREARGVG
DLPPAHATVRPHRQLRRLAVDGADVHAGAAQHMGALVELLVLGHGGRWLRRRSLSARGRH
PVAPLRPVAATSSPRGCCAAARPSRPNKNLRNIPASRSARTKIKKLRNIAIGMADTADII
ALATHLLPSLEDATSFHSDVWPTAESMHNLLTLVLEFLKIRACVSVPLDPHLEGELHEIL
SGISAPLAALKKLAAAPGRRAATGCCGRPVRRARRAAADLRRLETRLCAKLNAVKMDLLS
HNDGMMALLAGLYYSRQETPQLFWHRMFRDRQWVSTDRFADMLRTATSATPDVAAHISAM
LSDRGCVHAAAFFASFSAGAKFDISKWMQTAHMQTDAPTVCIPAHVGCITEMAVIGDLLV
TSSHDCTLKVFEKLDSLVVKSVMIGHEKEVTDFGVMPGGDTVASASRDGTLRVWSVESGE
QLNLIKLKEEPYRIRAVDADVVVYLTRGSAYPIVMYDIAAARIVRRSRCAHGDMWAIEVQ
PERSTMCVSAFDHVYIMSLHSQRAARKISNNSNTYIRNMRVLEDDRLVCELDTGVSIFDA
ASGAWSAVDIVPQRTSLFRIPRIRVHNRAAYVLWIYGAQHRTSHLTLVDLDARGKVGEHD
LSRLSQGGERVNFQVPPPFVYFATNKGNIYWHTLGGDGGGGSGEDSWEGHTLNDQMAMGH
NFTNVCIATCDTGVVVCNNRELRFWNVATDTVLERSSTARRSTACTTTRSLSSWTRTRCT
STTPAFR
>ORF-Tetstr1.Tetraselmis_2115_17 [17627 - 17950] 
MILVQSYNATPLNIRKNLSHFSVFKPRNKKETERIFEELIVLNKHESLDVLRFIYRDSYD
FMFGITMTGQLHRNFNELHLKGSDDMVDEGSDSEGSESDTSSDGGQGD
>ORF-Tetstr1.Tetraselmis_784_683 [358661 - 358356] (REVERSE SENSE) 
MSVLTIAIVGGAIATGFYYMNRETARSRKNLRESTAMVFILSTAVLLVAKFLGLGSDDAS
PGSGHDMKAGGGGGGGGGGGGGGLSAVKAVPLDYIIGGDPPF
>ORF-Tetstr1.Tetraselmis_766_41 [16298 - 15546] (REVERSE SENSE) 
MVDGANVCRLKTHPDGCEVDGDMFPDGTETFSLGKIDKVWDKIYRKSTYATTIDSAQSYS
QDVYATVSATVNTLNVLGAADFGNNTLTGVASPTASSDAMTKGYADANYLSLSGTINTNI
TVPSQSVVETNPTHPTANQLVTRKITEDRYSRKTHDHDGVYAELTVLNWISEFLAEMAAA
TTHGNLSASSDGTFATASFDIPNTIRFKISSTLLAQNVQTVDSVRLTVRVFHSATGVYIT
SADQELSMSFD
>ORF-Tetstr1.Tetraselmis_2427_23 [19966 - 21354] 
MWRICGVTLVVDDLRRRYLNKRFDPFDMQLEGWGETVHENLGDYDDVLKELHGKYKGRAK
MAPELKLPMMLVGSAFMYHMTNVMFKSAPALGQVVKDNPDLMKQFAAATANTMQKGGDQP
GMAGLFSGMFGGGPAAPPPAAPAAAPPAPLRGPSSAHVAEVQRFMQKAPGPASASVVDAQ
RPMKGLPPMPTEPAQGRDAAGAAERAGAPRAASGAGRGVARARGGEAAADARPAGRRRPA
GGHVRRLRLQRRLRRLASLQSEAADMTSSRSSSPRRSCVGSRLAAAGARDAAAGAAGCAR
CSRALCGAGGIPCAGSVGIGGSPFMARCASTTLADAGPGAFCMNRCTSATRADDGPRSGA
GGAAAGAAGGGAAGPPPNIPENSPAIPGWSPPFCIVLAVAAAKCFIRSGLSFTTCPSAGA
DLNITLVMWYMNALPTSIIGSLSSGAILARPLYLPCSSFSTSS
>ORF-Tetstr1.Tetraselmis_1911_234 [37938 - 36706] (REVERSE SENSE) 
MSGFSDSFVYAAKPRAVSAMKYRHHLPPINGRTFSPGDTIQLSIPCGNKGEFLNTRQSYL
KFSLKNTESTSTDTLTLDYSASAVIRLLEVVYGSNVLEYIEQYPALYHMLLDAQGDIQQM
AYAGGVTEGMDMGATDRKGVTINGGDSVTVCVPLLSGVLGSMQHKYIPIGDMVRNHLRLN
LTLASKEDPQVSTAARDWQVNDVELCCEIVKLDGSVASAISQANASGYRIPMTTFSNHAS
SVESGSTLINTLISGNYRSLKTLFTIFRLQSNMGDGTKKTVSSRHNPIGDAGRWQYDVGG
QLIPQKPVDSNAEAFAELQKAFHAYGTLDHHGIISKTTWTASDGKYIIAQDLETQSHKSM
VSESGVDVSTSTIYLKAQFAAALANALRIDTFTHQDAILFIDPSGMAQTVF
>ORF-Tetstr1.Tetraselmis_296_21 [19453 - 20697] 
MASGIGEVRLYHNTANSIPVGVYDDITSQFTVGSTSDAANLVKGGLSPGTQYWFWVEVID
VAGNESAILPLGSITTAAVDDVWFFYSTGSTFGTQCINRFYYNSAAGEGGTYSLNYDHVT
LYDNNENKGVLPENGDGSASDTAVVQQGSSTALTMNSTLESGYAQLAWGSTTASVAEPKL
VFNIMIPGDYSTKVPVAGWSWNQGAVNGSQLGSWIIFRNGVQMNHTGTNNPGGSGQAFRD
IEPLPLVPALTAYINQGYAVTESSNADVNYLGWRAFDRKSGASYEAWVANSAESPPHFLA
IQLPAAATVTGVRLRNTEAWNSMLVKFCNLQASNDGSNWTDLAVYTNMSYTVIPSAEKGT
NGFFQADFDSDDIPTDDAYLFQGDVASPGSYTHYIILMTVDEGPPPRFSEVVLVW
>ORF-Tetstr1.Tetraselmis_784_851 [189566 - 188634] (REVERSE SENSE) 
MHTVSISFCSGTAHHITEDPVKEEILRDISDRMRVRTMMREAKVYRPGSGQDTRGTYVTH
LQSRGNPYLLFLTRLGFAETSLYVDRKVRPGHTLPRVIVDHVMFSPDLYDGTVLSGEMVR
TDDGEWRFLAEDLLAVRGRPLGRACYRDRYAALVRVVESCRADDASTHRIVVKRVFPADD
DGFDAMQRHAREVPYGCTGCVYRSLVPGRSNWFVKAEGGRPPPRPDAGGDSLDPGKAKTK
TMTVRGTAVPDVYDVTDADTGAKAGILGVQGMGVSRELAESVRESAGAPVRWRCRWSDDF
SKWVARPGGRV
>ORF-Tetstr1.Tetraselmis_3046_130 [69211 - 68480] (REVERSE SENSE) 
MPGDVAMIPDPAATESDRDWNNVPDDLAGMFADNLRPADLWAAAFVSAQWRKACDAASWK
PRFRHFLFGSCVIMNTAAREGRLEYARWARAKGCPWNEWTCWVAAQGGHLKLLRWLRENG
CPWDEWTCYHAALGAHLDVLKWARDNGCDWHVNTCFAAALGGHLDVLIWARENGSPWDEH
TCEAAARGGHLDVLRWLHEHDCPWNSSTCASAAHGGHLDVLRWAHEHGCPWDRWTFASAA
KGGH
>ORF-Tetstr1.Tetraselmis_2561_119 [163452 - 164612] 
MASGIGEVRLYHNTANTIPVGVYDDITSQFTVGSTSDTGSLVKGGLGPGTKYWFWVEVID
VAGNESAILPLGSITTTGDVPLPVPALTADVDQGYVVTASSVFRDGDYNGFFAFDRFNGN
YKGGWVAGNVNPPQHIAIQLPSPALVNSIRVWTAGTRDHKRVTSSRLEGSNDGSSWTELA
VYANMTNETIASMSKASHVHFQNDFDTDDEPAESVLLFEGDVTSPGVYTHYKLVVTACAS
NPVSISELVLLPPLIPLPIPALTANFDQGYGVLTSSTFSSAYEGYHLFDRSHGSLQAGWA
SSETAAPHFMVIFLPSAATVTSFRLWGTGGWDKKLPAAIQLDASNDGTNWTQMAVYTNMT
FITITSVDKATNPVFQSDFDSDTKPGE
>ORF-Tetstr1.Tetraselmis_2972_869 [324076 - 321440] (REVERSE SENSE) 
MNTAVMSGLVTASLLMLPNVSKIFVNLAWLMGFVSPSTRTICVYTCASSASMATRAATSA
PADVPTTVVTFRSLCLRALAHANDARHASPPPEKTRFVYICVSLSHVSSENRGAGVCAIF
ATPRHATPRHATPRHATLRGDANRCGTAPLPRHGCREGDHKKCFNNKMEAYAILALVGLG
TIFSKRKALTPDPVPVKSRDFRRGELSDYQGYETGLTFSDVKDEEWRNAQRMARAARYPV
DSGVIDANSRRLSHDEFSITEPVFSDLADREFTPDDFRHLNEQPFYGSKLTQYSSNRMNE
SKLEDHTGAPGVGNSMPKREVESFFNPAMGAAYYAGFPSTTTAFQSRADVPLAQNNSLPF
EQVRVGPGVGQGYTAVPTGGFTQPQDREYLLPKTVDELRPLSNQKPQLEGRVIPGAAPEQ
RALDPAFAKNKQDTLFDISDRGMVATAGPVQARTVRPNTEHSFRRGPQTTREYMGAAGAE
VNEPTPARPEYQMRGRVTPAEMRHAGSVSLSGQGRDPNALFSLDRALPNERVTGASAENY
FGNPARVVGSAPADPLRMNGLRVSGREELQDSKRLYSNMSVQIPGQGPAFDLTDRARTTL
RETMIHDDRPGNFGGNQGHAYANAFDPDSRFTVREHLGPEFNRVNVSTAESRGQAYNYDA
PRSTTRETTHASRIDGVGTNAVPGGYNTSGAPEAFITKRELSHTSYTGGAGDSMPSGGYG
ARHAAERESQPELTNREVGHVARQGAAGGEYKKPVSYEVLYNETVRTVKDDVNRGRLFNG
VGADKGVSQELVGEHRRPDIGLQTSRVEGGDRHYSYNAAGYGEASGETSQLPYDDRIDDG
VMEYLRTNPFVVGLQKEVGLPAQEDDTKSVDPSRVQRIT
>ORF-Tetstr1.Tetraselmis_3242_1097 [285745 - 285098] (REVERSE SENSE) 
MSCTPQIRKLELTLGAVTSGVSGGLTAGLLFYGQHKGWDPDVSRPVTMFSMSVLAYALDV
LFAKRCFQLWSNPDHVSVRGYGAADWGHRVLWFLRSLVSMVFVRHLALSLVDSLVISNVT
EIASAKLDEMRLLLQNKWRDVAVTGIVSVITFNMYVNVIRFSWVYSTAPNITITILLSMW
LLFVLYYQVGRGGTGPPPPAAPHHRGPDPQWLASAK
>ORF-Tetstr1.Tetraselmis_2699_23 [17424 - 17801] 
MRPPGGRASANAVLRASVSTAAHDAAHFPTQEQSLSRASAVLSNRVLNIVRGDDHLGAFS
CGDVLVCTKNQGNTDEDEIERFMPGINGDVGIVNNPSSGITVTEAHEIVATGKDMRHAHA
TTVHKS
>ORF-Tetstr1.Tetraselmis_1264_79 [63698 - 62913] (REVERSE SENSE) 
MSIEVSDDVKVRNDVRLVDSSGNNVFRLKTHPDGAECDGHKFPDGTRKFDLGKAGDEWRD
VYAQFATISGGASIGALETPLLNVTGVMSLNGNKIAQVGAPDTGTDVVNKSYVDTDIASI
EIDWGNIGGETKPAMFQEVGYNISLETFIPTFNYVCDLETTSSRWGTLHAHGVNAYLSPI
NAFEGVDAKGKAIVNVADPTDSADAANKTYVDAEVINVQIRASLALAMCGFAHIRVDKIS
ESGATVEFRTVRFRCDVNVPYW
>ORF-Tetstr1.Tetraselmis_3242_1277 [137823 - 136912] (REVERSE SENSE) 
MQAAQEDAATIPCEYCGMSLPIERYPGLSLLCALGIGLAGIGSPGGLLGGLLGEDSYEDN
LRLQDAMGGPVKKACKDINLAAPVVDHGAHSLDRCGVCLSGVTDRTRVRRAAKCGHEFCA
ECLETWLSENTTCPLCISDLSEVGGSRYIMDCPAATPRAADPIRVPARLGPPLPPPPAPR
TGRRHVWRHHAAPAPRSPAPRRRAPLPRTASALGGVRAPRHVLPVLQVAPRTPAAAPGAA
PPRPNRAPGPVPPERGRHPARRGRRVPFQRRPRHPRPAHEGRARPVTEARGDRGPSPGDV
NSGV
>ORF-Tetstr1.Tetraselmis_1463_17 [20195 - 21157] 
MFPDGTREFDLGKAGDEWRDIYAQFATISGGASIGSLETPLLNVTGVMSLNGNKITQVGA
PDTGTDVVNKSYVDTEIANITIDWDNIGGETKPAMFKDEVGYNISSETFIPALNYVYDLG
TTSSRWGTLHAYGVNAYLAPINAFEGVDAKGKAIVDVADPTDSADAANKAYVDAEVLNVQ
IRASLALGMRGFAHIRVDKLSETETNVSFRLSQICVTCNSADEYSSPTLRATVLKNASFP
HTLGKTITATPATSSVGAFESTYTFADVDLDYTFADGYNAMAPVIKFWITRNATRAGIGM
TATIAEHAYYHSTLTPQDVYF
>ORF-Tetstr1.Tetraselmis_3242_1339 [68685 - 67477] (REVERSE SENSE) 
MPDRQIPTRARFTTGVGGVLSRRYTFSSRTTMRVPTTPYWRWTPSRGGEAVITKCTTRHM
MSSGRRSSMRRVRPLFALQGAMFGRAAAARTVPDRAPDAERIVVVPDIHRDLDKARRCLR
VAGVVDESDRWTGGRTVVVQVGDQVDGADRSGRGNQRRHVCHEALRRDVDVLRYFNAIHE
RAREHGGAVYSLVGNHEMMNVHGMFQYADTDGCPRCERVRAAAFAPGGAVARLLATTRAV
CLRVGRVVFVHAGFLPWHLTAVGGRPEALNALLTDVLLGNPLGAAEHALFDRVCMQQDGA
LTNRAFTPDRHIPRAEAAKIMRTLDADHMVIGHNANPHGIVSLYGGMVLVCDPGVSGAVL
DARPQVLEITRGRRPGGSPGGPPGSIRASDRTLRVLAERSGRT
>ORF-Tetstr1.Tetraselmis_1584_15 [16888 - 17208] 
MAAGVPRGGKPRRCERGKRQPYVSFRGKGSPARWCATCPNKPANAVVVVSKMCECGKWRP
SLWGAWGGTNTAGWCASSPTTNPDGAMNGVSRMCDCDRNKPSFRMPD
>ORF-Tetstr1.Tetraselmis_3242_1058 [317895 - 317392] (REVERSE SENSE) 
MARGVTVDGMFSVYVVRAQHGSERRYIGKTNDLRRRLRQHNGVICGGARATRGRAWEYEL
VIDGFACDSHAMQAEWRLKHERRKLRGAPRAQPWCWLGALCRSRFSAGEGWTSNSPPPEQ
QALVVRTNVARAPPDGWPAHWGWTELRSPDDSQDPSSPIHTADSAARD
>ORF-Tetstr1.Tetraselmis_3242_1165 [236178 - 235543] (REVERSE SENSE) 
MPSDALTSGVMLLLAVGAVYMLLNEKRAAPQAVANWRGTDPAWSPGGGFRQDTAVSPPPP
EDAALADPLEFTPDIRRHVQRLKDKIAARTGDAGEVMLVEWHCRRFAMLVYRRMGRDPGK
TSRADTTRAADDLARARADIVNAVQAMYVSVHRDRLHEELDAVTEGLIRDTDAYIRAVRR
VSGSEPLNTYEAGRGFPSPWNEDADPNYDMLV
>ORF-Tetstr1.Tetraselmis_1351_46 [14533 - 14063] (REVERSE SENSE) 
MYTTRGAGGTRGGPASGFLGRAYVTLARWCSAFPTKPDVGVDVKNKRCECGKRHPSFGLP
EEGRGYVRWCSACPGKTGNAVGIHSKRCECSKRQPSFGPPGEGLRSARWRSTCPGQSGNA
VNVRIKRCECRARQPGFGLLGEGRSSALVLHLPRQAR
>ORF-Tetstr1.Tetraselmis_2743_46 [49133 - 48816] (REVERSE SENSE) 
MARKKASVLRPRECRNKMACTRVDCHFAHPPGWDPNARRGPRPQQCRNKMACARVDCHFA
HPPGWDPNTMRNLEHRPCRIRWTAPGSTAISPTTGLESREVHRCKL
>ORF-Tetstr1.Tetraselmis_3242_138 [142058 - 142768] 
MFPLENSSSISPRDQCFSSVVATPRWVMRAMTIREKASETGVSLRLRERYVPALMLDAWV
RGTPAFLRVVMAGEEKKFCVVDNETRMFNRLRYDSCATKAEIRDNVSIFSHTVDINRFTH
TDPCAHDRGLVAGNTTSTVGPQPQPDAVHQAWGDMIALENDLRGQTRTATRCPSYDYIPK
KGVVSSPSMYRPPQPDIGTASKDTLPACQMIDYRNVEREAYAGVAGTTDGTGAGSGR
>ORF-Tetstr1.Tetraselmis_1290_39 [46774 - 47223] 
MWWARNHGCPWEWTTCDACSRSGNLEMLQRVREQECPWTPIVAAQDGNLRVLQWARTMAA
LGMKIPILEQLIRGSWRRCSGRGRADVCGWNTWFIDCARFFACDAFSLLPLFIMPLSCVK
SWVVGSGLPWPPYASLGVSLSRAWLDDELG
>ORF-Tetstr1.Tetraselmis_1688_12 [12136 - 13383] 
MSGFSQIRLYSNTTNSIPVGEFTDVTEQILGSATASVTPNVIYDYDNGEVTVTGLQPGTQ
YWLWIELIDTAGNTSGIISLGSHNTNPVVAIDGALATVTSSNPVFSPDFSASYIFDGQYG
WIGDVFASPANTPPVTINFTLSSPKRIVGFRLYSAAKVVDGLPHSFPGLISFSRDGTVLA
SKSLQASDYRAGATNPGAASLRNDYVDIYFTNPQSATNYSIFCMPLSANSSAIISIVELV
LYEPLRIVPALTASVDQGYTVTTSSEANSNYQGYYAFSRIHGFYRGGWSANVNSPGPEYL
AIQLPSAATVRNIRVWSTEAWDSLKITSARFEGSNDGTNWSLLATFNDMSYTTITAADKA
TSTLFQVDFDSENNTSADNCYVFEGTVTSPGSYSNYRLYVLAHDGNRATLDELVLL
>ORF-Tetstr1.Tetraselmis_577_221 [171982 - 171347] (REVERSE SENSE) 
MRGVKWCRKCPTLPPDAVYLVKVGAAPQPAYLPSNSAQAPSPIGAQSTLPTTTRPPCLLP
SCPLEGAFGKDYPKHRPDLCPQDRLCECGASRAHLGLPASATAPATAAVEGWGAGVGEGE
EEGNAAPVSTHADGRPVARWCSSCPMKPAGAVEVAAKGKCACGKARPTYGLPGQPATAAA
WCRKCPDKCVPPSPPSLHAHLCSHWNGKRKVA
>ORF-Tetstr1.Tetraselmis_3242_290 [278848 - 280194] 
MQPLPAPDARKNDHEGGVPPKDGMRVVKRDGSREPVSFDKVLRRVQRLCDGDDKLGLSPL
PQVDAVRISQNVIARLFDGVTTAELDEYTAGLAASMITTHPDYGALSARVTVSNLHKNTP
DTLRECVRRLRERNFDAAGRISPLVSEELEAVVAEHGDALQAAIDYSRDYDFDTFGLATL
MRGYLQRVTDREGNQTVVERPQHMLMRTAIGIHGDDLPAVLRTYDMTSRRMFTHASPTLF
NAGTDHPQMSSCFLLTVKSDSIDGIYDTIHDCARISKYAGGIGVAISNVRAAGTLIRGTN
GKATGIVPMLRIFNGTARYVNQGGKRLGSFAMYLEPWHADVFEFIELRKNHGDEEQRTRD
LFLALWVPDLFMRRVMGGEPWSLFCPNECPGLCDVHGEEFDRLYERYERSGAARRTVPAI
DLWQHIVRCQIETGTPYICFKDACNAKSN
>ORF-Tetstr1.Tetraselmis_3242_322 [307216 - 308076] 
MSAVARTLDHSPSSTNSRACSYRGTRQGGTRGAGSARAATGAGAATCAFRAWAAGAATGA
GSAWAASATAPTGAGAVLPVLGSGLSCGGAVHKRRGPHVHAAIITRAPATATPSNTPSNS
TSRGLEGDIARSHRKKSAFSSDMRGFTVVPGSLNRITYTYMERGSMRAVHLVYPMPAAPR
PPKRNAGAGTGAGDAAWLRTTPFLTVELSGEDPRERGQRALLGVADGAGVAAVDAGVLRY
IGQDHGTVALSERDAETVARAMRVPMVVITGCKGGGGFDAVYRRRDA
>ORF-Tetstr1.Tetraselmis_3242_89 [92749 - 93864] 
MSRCGGDDPRPDAPEPAEPSSGPDGVGADAPTDAGGVGRAGAAAGGQERVAAIREYRATT
GDEPMSTQPNVASSSVVLHLNVHSEAAAREAAHETHNYEREFLNYKPDVTLPFAYTHDDT
FRVSPQEVSKSEDPESAGVAADTSVAIDPPVVANSAASSPTTAVEDDGTVYAARVTNVLR
DFERKSDEGEWPLSTSVSCYWCCHPFTGPPLGLPVKTSPADGGYFVTGCFCSLPCASAFN
LDSRDSHDTVCERHAMLSELSRILHGTPEVRAAPDWKALNMFGGYMTIEQFRAFSKEPSV
LLVNVPPMRSLTTQLEEVNEGNVGAGYRFVPLDPVRIERGMQELSLKRAKPRFDYKNSLD
HKMNVVIKTAAV
>ORF-Tetstr1.Tetraselmis_3128_7 [7519 - 8385] 
MSLNGNKITQVGAPDTGTDVVNKSYVDTAIANITTGTGTGIDWDNIGGETKPAMFIDEVG
YNISSETFIPALNYVYDLGTTSSRWGTLHAYGVNAYLAPINAFEGVDAKGKAIVDVAAPT
DSADAANKAYVDSATFDFAPFETGTLSTATTRVNLSYQTYVDRVNVTVSPIFCSFRWEVT
RVEGEIVSNTAPAIKVVFMAENLDTGVGMADHAVIPSTSTRGVSDSGGVFTSIYRGYTPA
TFTLMYADGYNGTPLVSIAAVCTLSTSSGHSKELVIGRAVSEGLTTVYL
>ORF-Tetstr1.Tetraselmis_3242_364 [340996 - 341919] 
MTPAILFIDRDDRFVSEVRRVLGDSFAGYDIRYATENVMRVPRGDALFVSPANSLGFMDG
GIDAAYMDMFPGIEPRVKSAIAKLGYTTSLGQPYMSVGSAVVVPAQPEANAWLASCPTMF
LPGNVHGTNNAYFAFWGRSTRRPPRTGCGRWCALASRRASGRCRWTSAPRRSDRPCSTEH
GAQRGPRRSTPGSTRISQRRRTLSSRATTCTGRSRRSRAESGTPARDRAWGWAAGQGEVG
VDSAAMLVPLRPVCATEPYGEAYGIIDAWMESVPTCPSGSDSDLLWVDGAYARAILCNLP
PMSPKAWA
>ORF-Tetstr1.Tetraselmis_3242_396 [367483 - 369585] 
MAPAGTHPRSACHARENTSACLAASPCRSSASPPETSGPYTSSTSMARSRFASVIIRSGA
GVGGRHFPAGGQNDRASVDAQLLCHDGAMDIDYLRDIGKVDNFPLSIDSSMRDKRAFPTP
GEYEIAFDTPFTNVVGFDVLDATIPNTVYSVDAHNQRLSFVINVRSATAPSAPVTEYLSG
LAAGGDFAAVWADTRYPSLQVKLVGALLTVPDMDLAADPQPDTPLVLTRTTVALQAYNYR
GDAGGEPPDVVPVDYNTEYELSTDGVDYFISEFTSGGLARGFGLLKRIRTVEVAGKRSIV
VSATSPGGRVLYATAAAADLLDKPTIGNRQRMHFPRFQAGALVAIDAFGMFRVTRDYYLG
LEAFEHELELHNLTVDPGDHDEDSLVRAIELAMPTYLPAPAGSPAKLIGLHSTSLLGDPD
NPSYQLQRKIRFESVFPFWLDMEKSTIRSVIGFGDDASDAAPGYTPYRIGANRSVFQADP
FNTETNNLYRMDSPGVISLVSERMVVLRCPQIEDHAFPSISHGKFSAGLGVFKLYDQMYS
HLRFDFIKLARLDFHPIGKLSKLRLRFECLNGSIYDFKGVDHHLFISVKFMIPRVDRMLP
PPQNRLNPDYDPNIMRYVVRHDLERDETDTESDEEILRDGRHAARYHENRRRFMLAEEMN
KHRLELAAMAPGGDSSGDSGGDSGDPEGGEETGTESGSDSP
>ORF-Tetstr1.Tetraselmis_835_3 [6240 - 6959] 
MPKKEFEIAERSAFKLNPPVFLCDKPISKQIEKPLPCRPFFMAIIGSAGSGKTSLMINLL
TSRNEYCKAFHHVHVVMPSHSVASLKNNPFEGHERIHDELDYNSLENITASVKDAAADKN
SSLLILDDVTVALKDADVQRELKDLIYNRRHYRLSIIVLVQSYIAMPLSIRKTLSHFAMF
KPRNKKEYTAIFEELISMDKSEAERLMRYVFDSEYSFLFADVEQTKFYKRFDLIKSHAED
>ORF-Tetstr1.Tetraselmis_3242_417 [381038 - 381556] 
MTEAADSRDDGLRARVRARIAERFPATGADAVSPDDVERAIFNKAIRRCRFNASPCCWAN
VVFRECYTSVALSAIANADALAAAMGAGASPADAVLKSPAEMRPDIWRELVENKRERDSA
YSARPAANTTMYRCRRCESRQCHSFGLQTRSGDEPMTVFISCLNCGNRWRTEG
>ORF-Tetstr1.Tetraselmis_3128_18 [16084 - 15320] (REVERSE SENSE) 
MHIDKRSKIAMKPPKFKCDVKIHPQIQSPLPDKSFFMTLIGSAGSGKTSLMVNMLRSPQM
YFQAFKHVHLVMPPHSLASLDVKIFKKHDKTYPDLDWATLDKIHEKTREAADEEEFSLLV
IDDMAAALKDSEIQRLMKLLIYNRRHLRLSIIMLVQSFNTIPLPVRKTISHFAMLKFKNK
REYEAIFKEMIFLDPHTADNLMRFVFRERYDFLFCDVEKSLFYKKFDRINLNAEEDNEVQ
QSQSGAEEEGGGAGR
>ORF-Tetstr1.Tetraselmis_863_122 [134283 - 135632] 
MWKTRGASAARSHPSKGLPGEGRASARWCAGCPTKPDTAVDVEDKRCECGKGHPSKGLPG
EGRASARWCAGCPTKPDTAVDVEDKRCECGKSHPSKGLPGEGRASARWCAGCPTKPDTAV
DVQDKRCECGKGRPSKGLPGEGRASARWCAICPTKPDTAVDVEDQRCECGKGHPSKGLPG
EGRASARWCAGCPTKPDTAVDVEDKRCECGKGHPSKGLPGEGRASARWCAGCPAKPKASV
NVVSRRCECGKSYPSLGLPGERRTSARWCAACPNKPDTAVNVVSRKCECGKAQPSMGVDG
KGRSSARWCTTCPNKPEAAVNVVSKRCECGKSLPCFGPPGEGLSSARWCAACPNKPDTAV
DMKHKKCECSKAQPSMGLPGEGRKAARWCAGCPTKPDTAVNVVSKRCDCGKSQPSFAFPG
EKLSSARWCARCPTKPAAAVNVKHKRKRAE
>ORF-Tetstr1.Tetraselmis_3453_82 [107604 - 106840] (REVERSE SENSE) 
MHIDKRSKIVMKPPKFKCDVKIHPQIQSPLPDKSFFMTLIGSAGSGKTSLMVNMLRSPQM
YFQALKHVHLVMPPHSLASLDVKIFKKHDKCYDELDWSTLDGIHEKLKTASDEEEFSLLV
IDDQTAALKDRDVQRLMKLIIYNRRHLRTSILMLVQSFNAIPLPVRKTISHFAMLKPRNK
REYEAIFKELIFLDPHTADSLMRFVFRERYDFLFCDVEKSLFYKKFDRINLNAEEDNEIQ
QSQSGAEEEGGGAGR
>ORF-Tetstr1.Tetraselmis_3098_275 [1832 - 1350] (REVERSE SENSE) 
MYIFGPNNTQNVNDDGYRGGLWSVDLSTGTLGLLQAAVISDSLNDNGNLTTKAIIFDSDN
LPILTTGHRSGAGTVGKVASYKWNGASIDNLGSPLYVSTGQNNNARSVRFGQWLYMASYG
ITGKYSTHRYDLSQGAEVFGEERRNLDPRLNQSQKRPGSVR
>ORF-Tetstr1.Tetraselmis_3338_252 [24177 - 23413] (REVERSE SENSE) 
MHIDKRSKIVMKPPKFKCDVKIHPQIQSPLPDKSFFMTLIGSAGSGKTSMMVNMLRSPQM
YFQAFKHVHLVMPPHSLASLDVKIFKKHDKCYDELDWSTLDGIHEKLKTASDEEEFSLLV
IDDQTAALKDRDVQRLMKLIIDNRRHLRTSILMLVHSFNAIPLPVRKTISHFAMLKPRNK
REYEAIFKELIFLDPHTADSLMRFVFRERYDFLFCDVEKSLFYKKFDRINLNAEEDNEIQ
QSQSGAEEEGGGAGR
>ORF-Tetstr1.Tetraselmis_784_238 [220018 - 220809] 
MPPATHVRRARGASAAEKKNPRPPRKINRMPPVSCKEQDFLEQDQPVRGQNYVCLSFLSP
ADAAASREAFQVSRFLGAFSAEASQVLADAEARASSEEDAKVLANLRDRYAYIFDKQLLR
EEYDQYCASYAEQLKQDWAAENDNRACVYGIKIRGAYETLPEAQGRAQQLKRTDPSFSVY
VCEMGCWVPWSPNPEDIADAEYSETQLNTLMKKYKENMTLRDEYYESRKRDMVKSAEASA
PPAEEDFSTGGAASTASEVLQAMR
>ORF-Tetstr1.Tetraselmis_3242_993 [373981 - 373160] (REVERSE SENSE) 
MTATATAATAATETATATTATATTATAATAATAATAAPEWPGLPGAEGEAWTFESPCIES
EEHWRTPAAGTPMLDRLISRQAPARRRGGGEGAARHRSDQSVLAHLMAAADPINAVAGGS
EWRADAALKEFAARTGAVCPAAVAAAIQGDPLTEAGLAAFDEVCGALGVGLIVDDGEGGV
TAVRVCEEKNLWLRRAPATQPGAPEWRHAPWCGAHVGAATARALMVDKARELAADGGTSM
RALRHLAKQHGIPAPWPRSKKLMSELLLRSIAPP
>ORF-Tetstr1.Tetraselmis_784_709 [326771 - 324846] (REVERSE SENSE) 
MQRHRYRHRHKRVGPHAHRNLCSEERMNDADALERELSEACRRYHESGDSPLTDDEYDAG
LDRLAELRPRSPLLRAVGHAVAGRDAVPLPRRMGSLEKRRTDAQLEKALAAAGGDRFVLS
DKLDGQSALLHVPPGGGPVRMYTRGDGRRGRDVSRFVHSVDGVPRGAAAALRAKGIEFVR
GELVAPKAAKPGAAGPALRSFVTGVINSNSPSAADLALVHFVAYEACGAAGAECAPPSEQ
LAAVEGVLKHVVHRGRAGRDGATAAALTETLVSRKAESDYGIDGIVVAADAPYTHDGDAA
CPAHAFAFKSALAESGSRTRVVGVEWRATRHGRLAPTLLVEPVTVNGSRVSRASGKSARN
VHDGGLGVGAEVELVMAGDVIPDVRRVIKASDRVPPPDVDHEWDANRVHYVTADGAGGDG
AALEHLFSALPVKGFGRSVAARLAEAGVRDVFSLLDTGAGRLNAILGGSRGQALRTRLHE
SLRTAPRPALADALGVFPQGVGRKTIALALRSGETAAARLRAVGGIGPETAPKVELGMER
LASAEERLRGLGVAAPAPDPDPSPGGGRPRRPRPSVAFTGVRDAALERLVRDSGGEVASS
VSASTDYLVTRDGLPPDTSKGKRAARLGVPAVTPAALRAALR
>ORF-Tetstr1.Tetraselmis_784_741 [290017 - 289637] (REVERSE SENSE) 
MMTPMIAAYAIRLVISGVLWSWIHKMRSETCECSGTWKREFLYWSLPLELVGRLVMYELI
YEVPKAVKIAAIAFDGIQLGMLWSYARDTQAAACECSAGWRRDLAQSWPVFRLGVIAGYL
GLVFAFV
>ORF-Tetstr1.Tetraselmis_1321_37 [66462 - 67385] 
MWPAESNNFDIVAVDSVTPTSNLGYNLGQDQLRWLFLYAGTGRFSDVVEIGTIADRVRLT
YDTASNLMTLDRPLTLSRTPELDSEAATKAYVDTSVAGVTPATDWASVTGASKPLINCDG
SDMLFGESAVPTLNQTWDLGKPNTRWRDIYTQFLTASTGAYVGSLECALLTVNSVMSING
NKITQVGAPTTGTDAVNKSYVDNAVAAVSNAGGASDLSEVEAAKFIRVVNNYGEYSLAPN
YDYLATIDSSAVANILFGGNYSADTGEEDRSLNGPRCGAKRSSRLTSARKTKSGSEASSG
SPPRSIPT
>ORF-Tetstr1.Tetraselmis_3242_353 [335646 - 336497] 
MRGRRGESFLASRIMENVLEIRTVQSSVIKTLIEALKELLTDVVLEVDETGLRVIAMNKA
CAVLVHLRLDAERFEYFRCSRPLTLGVNIINLHKLIKTVGNTDTLTLYVEEGESHLGIKI
DSSEKNSRTVYSLTLLDMENTKITVSPMQFDDVIVLGSAEFQKLCRDMHNIADVVEIKVV
NDEVTFSCRGDFSTQETVLGNGCLQKVAPEDRPPNPGAAPAPPDGGCHITQGMFNLDYLV
MFTRCTNLSPTVQLYLKNDFPLFVRYTVSNLGEIKLVCAPQSAQ
>ORF-Tetstr1.Tetraselmis_3242_385 [359056 - 359631] 
MLGCLDFYRQNPRPTSRRGTPPGPPRRAVQYRAFQKKPRRDAPLRGCKIVLWRRKETITR
MWAVPAALAVVLAMDAAWFSVSVPRVYAPAFSRVVGKAWAFQASPANLLSAAAVYVLLGF
MARAAAARSSSAAQAARTGAASTAAAYAVYNLTNMSVFGVPEWGLATGVVDVAWGAAVGA
ASSAAAFAVTRR
>ORF-Tetstr1.Tetraselmis_1778_135 [164685 - 165488] 
MNLHIPISAFNMAEIGLMPAVPMHVMSPKTSSPIMAVVQDVPLGVHVITLPGVRIDATNM
MNSMASLPGFDGRVPRLVAHGPSGAEAWSDRQALSAVIPATVNATLTAAVRDKVRVTRGR
IGEEGGALIKGAIIQSDTKGLVHAVFDELGPRALTDMMDGTQRLVCEWLLQPEIRVGLSD
TALDAQRDRREAQEGGAGGVGHDRQDPRQGVEAQGVAQHARGGHGEQDQHTAASTAPRRS
SKRVKDHTGAHLAWQLDHADGHSRLQGQ
>ORF-Tetstr1.Tetraselmis_784_856 [184888 - 184082] (REVERSE SENSE) 
MSVVKLFSEFDPSSIEEGSVRSLDNGAKIVYLNHGPERSPVILQTATLRTIKGIEANDFG
DGPTKHTMELALTPDDHEYKVLAEMDEKVVDLAFNSKQKWLKSKTGAAYSSKDMVRDKYT
PALRIPRDKEGNVTDRWPPTFRVTIPTDRNTGAFNVEVWDSKRRRMDVHDFVSQSRNAHV
TVIARCTGIWVAGNAFGVSWKAQQILVNSSGRSNIGSFAFIGADKLLDEDAAGEGETVTA
APMAAAPAAASGGPAPEDNNDDEYLDDSD
>ORF-Tetstr1.Tetraselmis_784_814 [219972 - 219667] (REVERSE SENSE) 
MQLDIGAASARLAKYLLEGSTVGFAAFFIPKSKPSIEEVLLIAVVAAATFSIVDLFSNMS
DRYAERTGAAAYGDDMRRTMRQGAGFSIGTQLSGGLNSFPRK
>ORF-Tetstr1.Tetraselmis_2972_950 [244585 - 243632] (REVERSE SENSE) 
MYPQSIQSRASIHYLYFHRSYRKVAKVYNTSAASVFRWVKRFVDSSGNGCCPKSAVVKSN
RKRRLRNADAAIRDLVEGNAFVTQAEIVAKMRTAGINMSQSSVHRSLKKQDYSRKRAQHR
FCKKPVSSQQASDFLNCMSCSPEIISVDETSLCLESVPIHGYSKKGTRVVKRMKSSKKPK
RVTLILAVSSTRGVVSHKIVDGSANTEIFEQFVLDIDAPTRSVITLDNVAFHHSACVRHA
AQVKGFVFAYIPPYSPEFNFVENVFSFLKNHIRQGRGDLSSALCIVTRDKTRNCYLHMLR
YVSTLCADTLDIRDMKEA
>ORF-Tetstr1.Tetraselmis_603_185 [177532 - 176837] (REVERSE SENSE) 
MPITHHVMDYQYVHDMNNYVKSVQTDERTRLDRQYNTIANDVMIKKHMYTMRERDALKLQ
SRVRILLHSMLFVSGFAFLYANRAFFGPAGWVVMGVASFAFGVYLIMYLKSAATGATTTG
TPCTSTTGTNLRPRRPRTTWPATRSAIRPAACPTARSSENKWGGWERESLSSPRRGAGAP
APRGTRGRGGPRGSPCPARGPARTAPPAACPRPRRTRGRGRRSAGSCHGCGC
>ORF-Tetstr1.Tetraselmis_2204_121 [135122 - 135610] 
MAEQPPRSPGGPEAGFQRAFKSLASMQESSMLTMLLLCSIVEFFAALTFCTRVVCHNYAA
WALSAGVVSIVLTGLLIGLLHARTGIYNKIIPYLATFLFVWWIPGAGVTTFSGPFINVGN
GYFGAWGAFLSSFLLCHARQAPPPPPPPPPPNTLPAPTLPLPL
>ORF-Tetstr1.Tetraselmis_1137_3 [2192 - 3130] 
MFPYGTRKFDPGKAGDEWRDIYAQFATISGGASIGSLETPLLNVTGVMSLNGNKVTQVGA
PDTGTDVVNKSYVDTEIGNITIDWDNIGGETRPAMFKDEVGYNISSETFILALNDVYDLG
TTSSRWGTLHAYGVNAYMSPINAFEGVDAKGKAIVNVADPTDSADAANKTYVDSATFDFA
PFETGTLSTATTRVNLSYQTYVDRVNVTVSPIFCSFRREVTSVEGEIVSNTAPAIKVVFM
AENLDTGVGMADHAVIPSTSTRGVSDSGGVFTSIYRGYTPATLTLMYADGYNGTPLVSIN
AVCTLSASSGHSK
>ORF-Tetstr1.Tetraselmis_702_35 [24469 - 23015] (REVERSE SENSE) 
MYPTETTNYDIVALDSVTPTSNLGFNLGQDQMRWLFLYAGTGRFSDVVEIGTIADRVRLA
YDTASNLMTLDRPLTLSRTPKLDSEAATKAYVDTAVAGVTPATDWASVTGASKPLINYDG
SDMLFGESAVPTLNQTWDLGKPNTRWRDIYAQFLTASTGAYVGSLECALLTVNSVMSING
NKITQVGAPTTGTDAVNKSYVDNAVAAVSNAGGASDLSEVEAAKFIRVVNNYGEYSLAPN
YDYLATVDSSGFANIIFGGNYSADTGEEDRSLRWPEVWCETLQSSYIGTEDKIRLGSLLG
ITASEFTDLKFVTGGVEVSGNIVPNNNQSHDLGSESLEWDHIYVKDVEVSDDVKVRNDVR
FMVDGANVCRLKTHPDGCEVDGDMFPDGTETFSLGKIDKVWDKIYRKNTYATTIDSAQSY
SQDVYATVSATVNTLNVLGAADFGNNTLTGVASPTASSDAMTKGYADANYLSLSGTINTN
ITVPS
>ORF-Tetstr1.Tetraselmis_3242_580 [525287 - 526045] 
MPAVRPCEAARRVEGLRLGEERRMHTGATRRYVTCDAGRPLLVQLPTCYTPGGMLSDFDD
GARISMVPLDNCGRAEVALLRELSDRIARQAAATAPDVVLLDAGIDPATGEVRACAPRAR
DVRVFESEDLEAHDCPVLPGDTVTAIVSPDYFWRSADGRRGGVCIRLVQLLLHTDRGRYR
ALLAKGATPPPPPPPPPPGRGAGPRACAATPPPPPAKARQGPRAAAANNAFRPSVMQIVT
ARNALRKTTPPPC
>ORF-Tetstr1.Tetraselmis_2115_94 [29359 - 28754] (REVERSE SENSE) 
MAANWQWGCLHTQTQSVGACQCTLLTDFIRRASAGGGRRAQRQRQIQSQHPKIQKSKIRL
LNIYILAAHALTCAINAMANTRDGNPHNMPAIRTRKSCRDCGVAFRANGKNSRQGRMPVC
KACHNRHSTTMTSLRRTSPPAPAACEICGVQGVTLCLDHRTGEDGAAMFRGYLCFRCNMG
IGMFRDQVTNLIRAATYVIQRQ
>ORF-Tetstr1.Tetraselmis_2302_47 [58646 - 60511] 
MLSFSQLPDQALEEIALRLSPRSRRTAASACKGLRRGTCLVSSARAHATSSLGCSWGRET
CACAAALGDLETLRRVRSLGCQLECCTWRAAAGNGHLHVLQWLKDTGCPGLDHSACTAAA
RGGHLAALQWLVEVCRCEMSYPVCSAAAAGGHLTLLEWALRHGCPCDRRAAVINTIVDED
SSMSVTCTMRALLMWAVGDEGISLAGSACSELVACGEQDLLRSLLDRSLLVRSDSGIVSD
SAVIHAAEHGHVEVLTIIREAGRSCSRIHTLRLRWQFAQAAGNRGQIRVLEWLRNEEGFD
IKTMLPSGKIAHAAAERGDFHVLQWLTTNNLLLFREATWSQALGYQPALYSTTAAARSKR
LDVLAWVHSNGCPLGRSTYIAAAGSGSPLVMDWVVQHLQEETRDSATWEAASEAAAGGHL
DLLRLVLDLHDSVPAHLQAEPTEDWMSKLYTSAAKHGHVAVLEWLSEEFGVTFDDWSDKG
SELCCSAAASGHVAVLQWASQHGCAACLEEDVCKAAALHGRNNALQWLVDAEQHGGKRAA
LTSRVSLAATQGGHLEVLQLLRRHGCEWTDATPYKAAKQGNLELLQCVVSEGCEWRPLEA
KAAALSEGWADVVGWINKYLHV
>ORF-Tetstr1.Tetraselmis_474_28 [28628 - 32482] 
MQRSRTAFAPLKVNGRRTLEVDNSELQLELEGLSNQLAEAEANLSDLELDLDGLSNDVWV
DQARQDLELATACNEIWLDQDRQDAAIATLESACNDLFADQARQDDEIAALSNQVAAVDV
TGYIPQTEKARFIVDVLEPKAIGAHDDNPGRIDVFGTLRVPFADLFDLGEPSNPWRHVYA
SQATLSNPDLLTFTSFLGETGDYTLSELLNSAAESGAHLDLADAEGGKKAIVGRDATTLD
VGSSNDPWRNVVADSVWTATLREATFGQGITVKGDLKPFDVNPGFPPLARVGNSTFPFLE
GHFGNLYAGNLFANDSGGTSRRVLLEGETVSSSVDWADVLNKPTIPTIPAWVATNQNTVP
LSGFDNDLVLTADSIEWANILNKPTFFSGSYTDLVDTPAIPEIPAWVATNQNTVPLSGFD
NDLSLVADSVEWADVLNKPTLFSGSYTDLTNKPTIPTIPAWVDANQNTVPLSGFDNDLVL
TADSVEWANVLNKPTFFSGSYNDLADTPTIPTIPAWVDANQNTVPLSGFDNDLVLTADSI
EWANVLNKPTFFSGSYTDLTNKPTIPSLAGYATEAWVTSQGFGSGGDWDTLANRPTWTDK
FVYTQNVGPQMFPVETSNFDIVALDSITPTSNMGYNLGQDQLRWLFLYAKTGRFSDVVEI
GSVTDRVRLAYDAESNLMTLDRPLTLSRTTPELDSEAASKGYVDSAVAAATPATDWASIT
GATKPLINLDGGDMRVGESLVPTLDETWDLGSSSNSFRDVYTQFLTASGGAYIGSLQTPV
LNVTNVMSLNGNKITQVGAPTTGTDVVNKSYVDTAVAAVSNPGGPADLSSVEAAKFMRIV
NNYGEYSISPNYDYLATVDPSAFANIIFGGNYSADTGEEDRSLRWPEVWCETLQSSYIGT
EDKIRLGSLLGITASDFTDLKFVTGGVEVSGNIVPNNNQSHDLGSETHEWDHIFVKDVEV
SDDVKVRNDVRFMVDGANVCRLKTHPDGCEVDGDVFPDGTETFSLGKIDKVWDKIYAKNT
YSTTIDSAQSYAQNVYATVAATVNTLSVLAAADFGNNTLTGVASPTNSSDAMTKGYADAN
YLSLSGTINTNITVPAQSVIETNPTHPSANQLVTKKITEDRYSPKNHDHDGTYAELTVLN
WISEFLSEMAAATTYGNIAASSDGTFATASFDIPNTIRFKISSVLLAQNVQTVDSVRLTV
RMFHSATGVYITSADQELSLSFDQATNTILASQTGSLSFGASTSVVGDLSLKIVIDARIA
GFRRPVMTAHAQGQWTSPTVLRVDL
>ORF-Tetstr1.Tetraselmis_3242_1062 [315206 - 314694] (REVERSE SENSE) 
MTTTSAHPRQAMGMLDNTHAWSITLSVVFVSFAVGMAVFAALVPSSKVTAYLAVQSAALV
AAVAVHGWGIYKFEKDRVKEHNLRRQVDPKSCPDYWTGRYDSCTQSMVCDPHFDTGDIHN
PRVFMNGENLAPIDVVQHSARGADQMCVEDEAGTFPWMEVSNSCDARGRAV
>ORF-Tetstr1.Tetraselmis_2226_35 [18078 - 14404] (REVERSE SENSE) 
MNRSRVQLAPLKVNGRQLLQVDNSELQREIASLSSEIAATEANLNDLEGDVASLSNELWE
DQARQDLELEGLSNDLFLDQARQDLELETACNELWEAQARQDLELETACNELWGDQERQD
LAIATLSNNVAAIDVTSYIPQSEKEWFKVDIIQPLAITPDPEIGIIDVYGHLRDPIGGLH
DIGEAAKPWRHVYAEEGTFSNPQNLRFTSFQGVDGDYSLSDLIEYAISLVESDVKLLPAE
GGNAVVGAAADTRDLGTSNFPWREIIADELTAYVSVSTPRLQEKIWNQGITVKGDLIPFD
NNPGFPPLSRVGNSTFPFLEGHFGNLYAGNLFANDSGGTTRRVLLEGATVSGSVNWEDVL
NKPTIFSGSYTDLTNTPDIPVVPAWVDSLQNNVSLSGFNNDLVLTADSVEWANVLNKPVL
FSGSYTDLTNTPAWVTTSQNNVSLSGFNNDLVLTADSVEWADVLNKPTLFSGSYIDLADK
PTIPTVPSWVTSAQGSIPLSGFNNDLVLTADSVEWVDVLNKPTLFSGSYTDLTNRPSWTD
NFIYTQNVGPQMYPTETTNYDIVALDSVTPTSNLGYNLGQDQLRWLFLYAGTGRFSDVVE
IGTIADRVRLAYDTASNLMTLDRPLTLSRTPELDSEAATKAYVDTAVAGVTPATDWASVT
GASKPLINYDGSDMLFGESAVPTLNQTWDLGKPNTRWRDIYTQFLTASTGAYVGSLECAL
LTVNSVMSINGNKITQVGAPTTGTDAVNKSYVDNAVAAVSNAGGASDLSEVEAAKFIRVV
NNYGEYSLAPNYDYLATVDSSGFANIIFGGNYSADTGEEDRSLRWPELWCETLQSSYIGT
EDKIRLGSLLGITASEFTDLKFVTGGVEVSGNIVPNNNQSHDLGSESLEWDHIYVKDVEV
SDDVKVRNDVRFIRNGANVCRLKTHPDGCEVDGDMFPDGTETFSLGKSDKVWDKIYSKNT
YATTIDSAQSYSQHVYATVSATVNTLSVLGAADFGNNTLTGVASPTAYSDAMTKGYADAN
YLSLSGTINTNITVPAQSVVETNSTHPTANQLVTKKITEDRYSRKTHDHDGVYAELTVLN
WISEFLAEMAAATTHGNLSASSDGTFATASFDIPNTIRFKISSTLLAQNVQTVDSVRLTV
RVFHSATGVYITSADQELSLSFDQATNTILASQTGSLSFGASTTLDGDLSIKVVIDAKIA
GYRRPVMTANAQGEWSSPSVIRLDL
>ORF-Tetstr1.Tetraselmis_406_5 [6011 - 6586] 
MNHTGTNNPGGNGQAFRDIKPLQLVPALTAASSQGYTVTESSLLDVNYAGWYAFSRVGGS
YKGGWSAAIDTNPPQYVAIQMPAAATANAVRIWVTQGYDTWKVLGCNIEGSNDGTNWTVL
STFNNMTYTTISAADKATNVFYQADFDSDRRPDDNCYVFQGTITNPGSYSHYRLYVTQQE
SSRAFVDEIVLI
>ORF-Tetstr1.Tetraselmis_2060_58 [58611 - 57451] (REVERSE SENSE) 
MIPSGSVAGKDGKVRVYNILIIDKFQPYLNQGKLNTHNHDGKLEKNWNVFIQLIRNANTV
YVLDAFPSRNITAFIKDLGFDYNVIATPHTAVPRKVRLMDALKDTTVYDTIQLRLGYPRY
LKRPVLAFHPPYVAPHPDRKTIEEIARGAYASAKANTSDAFDLTYEKDCLVMQANMDHTK
RAKVMADVNTSWSSRGLVISNSTVTVGVSHTDRYFDRVVLCMNRAMNLRDVVQLAFWAIN
LRSNVIEVYDLGGHTSYRRATDLAHNSRLYKPDPVLKRLVDFVDYECEATDEDCFRYLCA
KAGYIIEDGASDKGLGFSDRGSLGIARFFKKLDKPIPFTATIEVMDDTDANISGGKVRLP
RSAYASDRDRMPMLDDDDDVGFAMQEF
>ORF-Tetstr1.Tetraselmis_846_509 [71751 - 70078] (REVERSE SENSE) 
MGTTVKRALGGMRVEWVQRKAYDGDRAAELLRGSAASNTFTNGGPLVARLEGEIRERLGI
RADKAVIATNSGTGALWAAKAAMDLAHARRLVFATQGFTFPASAQGYMSDTLVLDVDGGG
GLSLAEAETVKDRVDGLVVTNVFGRVVDLDRYSAWCKKNGKLLLLDNAAAPLTSYGGTNS
LNHGDAAICSLHHTKTLGFGEGGFVVCDSSMEPFVRRTLNFGIDNASARPAWNRFGGNYK
MSDLAAAGVLQFWEREFERTVERNRRAFREFSLMRPDAEVYPSHHDPGTTPVHSCIPVLL
PGNSTETVEGLRVDGVEARKYYNPLAAEHETTDRFFSRIVCLPCHAGVTTNDVYGVSKHF
DTEYSVRFCEIDRNEKGVAASGVDDANYAFLRKFVAGFVEYCFAKFEDPGRVLHVAPQDH
RVFSGEGGEKARVDTLDIDPASGCTFIADITRDNSEAIPPGTYDTVICTEVLEHTSNPFA
ALAELRRMTRPGGRAVVTVPCDFRMHGPLPDSWRITEHGIRLMAEQCGFEVAELLALESS
RRSLFPIDYGAVLVATSP
>ORF-Tetstr1.Tetraselmis_784_624 [418696 - 417836] (REVERSE SENSE) 
MSENYNISVRDALDVFSLDPDFDLDSLKRSYRTVALRVHPDRGGNGELFQTVNECFQVLC
LEHNARSGGAPHDQLKRDFDADIRNYDATTRRDVKFNIQQFNSVFEQTRVEDGIRDTGYG
GWLQSDEDLPSSRAKPRISPGAGVDAFNRAFEESVPAPKNEETAIVVRPVDVACGSSLWL
TDLGEDSVEDYSQAGAFDCRLAHSTQRLADPRSVHLSGDCRRMTPEQIEAQRSADMSRGL
SLHETDVLRREEERAARLDRVRREREMEKHRRFSDAHARANRMFLGA
>ORF-Tetstr1.Tetraselmis_1911_110 [130835 - 131599] 
MHIDKRSKIVMKPPKFKCDVKIHPQIQSPLPDKSFFMTLIGSAGSGKTSLMVNMLRSPQM
YFQAFKHVHLVKPPHSLASLDVKIFKKHDKTYPDLDWATLDKIHEKTREAADEEEFSLLV
IDDMAAALKDSEIQRLMKLLIYNRRHLRLSIIMLVQSFNTIPLPVRKTISNFAMLKFKNK
REYEAIFKELIFLDPHTADNLMRFVFRERYDFLFCDVEKSLFYKKFDRINLNAEEDNEIQ
QSQSGAKEEGGGAGR
>ORF-Tetstr1.Tetraselmis_3242_419 [382678 - 383307] 
MKRNKRTPPSVWRSLKVDPRLVLAMKAGVLLYSLAAPFVWGAVDIDMTPVYIVALAVGSL
SLAVDPALGCLVMGAVVITMVTVSKRSPPPSPDAQTRDTFFPVAHMSPVPDARRPAVEGF
ESHPAPSPDAPEPPAEAAPPKETSDGERAPEDLPGPTFLLKPDGKFVTDASLRAAQTNEV
GPNDAYCPLGLDSYSVQGRVRGVGIVPMAW
>ORF-Tetstr1.Tetraselmis_1981_514 [44916 - 43270] (REVERSE SENSE) 
MRTKAVTNKTVKNAMWVFVKALVPDPMFDSQNKPTLTTPSEKFRSRYEAGDAFVRAVVAR
TDIGDRVQRLGMLDDERALKKTDGAQRRTVTGVPNFDDAHAAGTGESAKCTLILTEGLSA
RSTAVAGLAAVGRRYHGVMALKGKPLNTRDSTVAKIGENEEIKNLKKVMGLESGKTYATA
AEIATLRYGRVALGCDADGDGDHICALVCNIFHSQWPALMRIPGFVSSIRTPVVVAKKGK
ERRAFYHLLDFEAWQASSTSRGWSATFYKGLGLINSEEAREYFAKPKLYKFTCGGGGGGG
EEGGGGGPLSARLVVTSAGTVNLRLVEDDLRMDDDDAFELAFRRTRAEDRKRWLNTFDKT
AQLPPDAEYVSIKQFVNSQLCHYSWDDVQRSLPHVVDGLKESTHKVLFALKARPAGAAHI
RVAQMAAYVGQVSAYRHGEASLTGAIVGMGQSYVGCGHVQLLHAEGQFGTRIVGGKDSAA
PRYIHCDIGRAAALMFPAEDEPLLQRNTDDDRRPVEACYYIPVLPLLLLNGVPGRPGFAG
FSATTLSEG
>ORF-Tetstr1.Tetraselmis_712_253 [343050 - 343814] 
MDELVDKLRNSGFRISKSTLQKYIKELMYTRKRTRTRYTRTVPSTAEAQRFVTLCESATE
ILSIDESSVLMESTPLYGYSRKGTRLTKCTSKNPRATRLSLILAISNTRGVVSYETVKGS
VNSEIYSIFLKTIESQDAVAIMDNVRFHHSQKVKEAAEEKGIRIAYTTPYCPDWNPVENA
FSVIKSKKRRFSDSLSEAIALVTPEKCKAFFRHSIQCVKERLHKGFCQGRDLYYTDVCRV
RIPRRANPPGRRTPG
>ORF-Tetstr1.Tetraselmis_2320_223 [67897 - 64916] (REVERSE SENSE) 
MLARRKQTLRPRSLPMRRGIEVDLSEVNNSIAELEAKHDIDTENLEAGLGETQSNVEALS
NAAAAADALSSLEDDIVALSNFAHECCETAESNIAALSEELAAIDTSSYIPQSEKSRFIV
DLVEPFAIGAHADNAGRIDVFGTLRSPLGPLFDLGEPTNPWREVYAEGLTLSDTSNLKFT
HFQGAEGDFNLDDVIEYAVSLVATPDHPTTVSLERINEVSFNNGIVVKGDLIPHEENAGF
PPLSRVGNMAYPFLEGHFTNLFAGNIYGLDEGGSTRRVLLEGDAAATPQWITELQSDVNI
SGFNLDVDFTGPQGPAGPQGEQGPAGEAGAVGANSTVPGPAGPTGPPGPAGPPGADSTVP
GPAGSPGSPGPAGPPGADSTVPGPAGPPGSPGPEGPPGADSTVPGPEGPTGPPGPAGPAG
ADSTAPGPAGPPGSPGPEGPPGADSTVPGPEGPTGPPGPAGPAGADSTAPGPAGPPGSPG
PEGPPGADSTVPGPEGPPGPSGPKGDKGDPGDPAPVGEYAPIAHTHPYLPLSGGDIGSGG
QIRVVQSTVETDNTFPGDFELVSLRVADNRYARKTQTSSADWASLSGRPLWTDKFIYTQN
VGPQMYPTASENYDIVAIDSITPTTNDVYNLGQDGLRWKYVYAMSGRFATDIHVGEITNH
ARFTYSTASNLMTLSRPLLLPRSPELSNEAATKGYVDTVVTNVVPPTANWTTLSGRPPWT
DGFATLDAYTTVLSKHLIPPADNDGYVGVSYLRFAQVNAVEGAFDTVVADTITGLSPPVQ
GQDAASKSYVDQTVASVSAVSWNNVTDKPVWVGKFSQSSSGNPALETTSLKMGGNVIYDL
AEPINSHHAATKNYVDSFKGSVTAFSEWKRQAIADRFCKVLNSSSGISHTFKCELLHLRP
YTDATPSGHMEIRIKSKATGGIVYVRYWALTYLGVVSGPFHGFESTEQTVDLQSGLLATV
TAYATATVQGHTEDVVIGTTTFTTAANTSSEYFL
>ORF-Tetstr1.Tetraselmis_1540_297 [283113 - 282415] (REVERSE SENSE) 
MAPRSYKRPLPALALLMALLLAAPESASASSRRELTASGAAAAESAFRIDSSEVNFGGSG
CPQGSVSVVASPDEETLSILFDSYAAMTDEDDTRDRLSCNVALPVHVPNGISLGIFQVDY
RGYAYVPNVRGARATMRAEYFWAGQRGPVRRTSFKKGYDDDFTLSDTLVGASVVWSPCGE
DVNLRINTSIEARKRERNTDGDEVEIAVDTQDITVDGKQLVPFFNARVVARRC
>ORF-Tetstr1.Tetraselmis_3242_306 [295883 - 299581] 
MAGTAVYFDSSLSSDDGVRALLGALPDDSSHPSCEAAGKLVVKRAGGAFDLVDVAGAAQY
TSAVDLDSLQDSFAGYFRSFPCLESAAPYEVQIESAPFSASAVSPAFKWQAVCFSNRSST
SDGYFDFEVISARVPAASDLRIAYYSGNSDVVRHTGDLLQYDALMHGAEFVSADPGVTHF
LCCVGYRNQLLRTFIHQAPSVAFIDPDARAVRIIPCSLAENDIGDAVFTVVAVVTFDPAL
GRWNVVPVSGCNASGGGIDTGRMCPAMREAVRLAHARSLERPDLRPAPAPTPAPAAAPAA
DPLDYGVTMFLETGLDAPVGMFPGVEFTCVVRFGASSRGSPDDAPSVRLPCIFGPCNPCA
NNALGRAPRAPFTWPAFRAGLESARLVVVVVSRHWLQTVACAAAWAGNVVFVLQDDRAGD
PAALAGSFNRTAAVMAGGCSLVLYRSVSGRLLCYRCVPWSGLLDVVPDFGTDVTDLLGEA
MPGFVAGGGMAALRFPKTVALGCDPVVYLGGRAVDPSRLSVDDAVGDAESFKSACVQLSA
ALSPQALRAAGDALMAHINQWADARLAAIREETASLRARDVLNDPDARTQLAQLVGRRRL
VTRAVGPLVAAVQAMHSGRGASTRDADLNRANRSAVTRARVAKAQGMSPDEIADMFAGVD
EWLLANVDSAACLESLRMCHEGVFLESRSAGRRPAVASPHPSCSCIDGCTAAALRELASR
DHFLASETPVAVRSGLNTTQSALPLPLLERFASMSHPGAVHWPDTASEEEVCAAWRILTL
GNLASCAPGRQYGMAPTNPELPFALVAIIFDVLEALTGMVSDLSNLEAGDTLVRTCRALL
GLVLSILASGAERPRSLLWQMVKPGASLDVPPHGEIWIAVAILRVMPYTLWPMDAVRAKT
AQLLAKTVRRGVVDPVVEPLRRQVAQMEAEASRDYLRARDVQLAFMGTVWGVVRDLVESD
RACPEHEADFAPVASRLLAAAPAEALAPATKKIRAALGRVVRFLRAAAAERVDWGAPFER
TLRSLAKAHVTRSAAFKAGKRALKAARDAGDDEAAADATRDLRAARDLLRFVPGGARVQF
WRAVEDPALSLAGDAELVRTAWSVTGDEGAAARVDAAVAAALLAGGRPVSAAVASPVSAA
VAAPVSAAVASLQPCGPRAERALALAATAPHLSTDMVLQMAGLGPHVAAQYQEMGRRMGW
GDRGGAVVETMLANWRDPVAGETAAVLALVANA
>ORF-Tetstr1.Tetraselmis_1463_16 [19392 - 20294] 
MYPTASENYDIVLLDRITPTTNDVYNLGQDGLRWKFVYAMSGRFATDIHVGEITNHARFT
YSTASNLVSVSRPLLLPRSPEVSNEAATKGYVDTAVAGGGNHDHPEYEPAKFMKVVEEFG
EFYIIPNYEYARTLDEDAILTLGTYYDYATESNNDDLRWTEIWAEDIHAYYVRAENRLVL
GELVTNASISIICKVDRIHRVLEKASYPKPTTPLIWGNRISRGNMCTPPTLRLRTTSRSA
TISDSSIRAATTFVASSTTPTGARSTGTCSPTARGNLISERLATSGATYTRSLRRLAAAR
Q
>ORF-Tetstr1.Tetraselmis_3242_571 [514179 - 514928] 
MSLVFNHAPCRTPASAGQRSTWARHRAISGRTIARFVTFFLREYRKGRATMSSGRLFFDL
HRPTDDKCAYTVEEDQNRSQFDYTMLNLHNQKRDDLVEFTSQHLNLRFGDGVNGLASPQT
IDQDSSFRNDTKWTPRGVQQLPVRTYHAVPDLSGGAVHDTKGEEGVAWGDSTFNRSTALS
GVFIEQQYQPLIPSLQGEVQDAAHIVEPWTRGGDSTREASRSLAFIQTQGYGRGDTAAAG
GRPAPYVRGT
>ORF-Tetstr1.Tetraselmis_3242_342 [325059 - 326201] 
MRIYLLGEHRVGPEAHQHRHRSGCSETVFTNTRGGLRRPRPGRTSGRTSGLAVPRFLGGQ
CRNARRLAARRRAAGPGPADGARPPAGRPGEAAPSPGLLRRDTGEGVHAGDGQGPDGVGP
GVVRGPAVHGGRPAVRPRRLRAVPRAGAPQGRLPRRAVRQRAVRLVGPARKKRCRLQRGW
CMTFLDVFAVSVGVVILGLYVCNRWRDVTYVRSDVDNREYLVRRADDSQEAANLLARLNE
KVTQLIRRLQTRYPNDGRVQRLHDRYNADALSEGSHESGYTSYSVNKGQRIVMCLRARGA
QKKHRGPGALEDENTLMYVLIHELTHLATEEVGHTPAFWKNFRFMIKEAVALGVYTDHDY
SASPVNYCGIKIDSSAVVRGE
>ORF-Tetstr1.Tetraselmis_2046_98 [42931 - 42569] (REVERSE SENSE) 
MPDHSVVPGAPVLPCGPAGPTSPFGPCGPVAPVMPCGPVAPVMPCGPVAPVLPGGPAGPC
GPVAPVLPGGPAGPCGPVAPVFPSCPARPTSPCGPCGPTGPGAPTSPFGPGGPCAPVRSR
S
>ORF-Tetstr1.Tetraselmis_3242_492 [447415 - 453657] 
MDTWTPRLSQSHAADGAATPPPRAPRSGFNLCRRSPKGRRDACVMSHEPIHLDVGPPVMD
SSFVTFTVSARSRVVAGSYLFDGAVGASGAAAGIGAQTAVDQIQHGPSVPVTYLDDSSGT
LFVGGSGVTVLPQGSADAPSVSDYSLVLLAHPAPVSVEQAQALLKSGSYDPATSDEAAVA
GVEATGVTLRAGNLVAGTTYTFSIHGYSAAEGYVTTVLATGTTTVDPVIDLVAAARKITA
VDLSFQVTEVDSDALLRAAVVPLSATAATVEAALAADTHPGDVFERVVGPGTSAVATTVA
GLDPGTAYRVVAVAVDAVTGNVTTRSDELFTTYPEPAVAVTQTGRTYSSVAALSAHAFQM
DGVDVATAVVPNTPADIAAFLASGADPLGTLTTTSYPAFGSYTSAFGASGLAQGVPYAAV
SKVVPRVQPDEYRYDVQVVRTAQQPSIVIGPHQVNFFDAVAPFRVADPDETVNVYAAIHR
ADTDPPNVAESNLLALGSTAYPRAIVATGVAAFSNDMARYDLQPDTLYYFTVVAVETSDR
SLVTSLSEPFVTFPTPVITLGLDSFTDITLSASVTSTGVPHDLFVHITPYVVGGSPGYDA
AAIAATAVSDASTFIIPGGQSNAVLPVFSGLAEHTSYGVVALTAQIGTHTVLSQEVLVAK
TAALPDLAVDIDAVAYNAVHFSVTGVDLDGPFRVLTAVATSAFSSADADAFAAAGMAYAA
SGVVPGTQTDFPNDVDARFVDFDFAHSNLLHDTDYVAVAVAVDAGSGVIQWAQQPFLTDF
RPTVSVSAVDASSFAAAVHIVVADRDGPQLAVRYRVFPEPPVPGFTGAVLAGDPAAATLV
SAGTGPRAEVLHLTGLREGTPYYLGVAAVSPDGTVSEAAVRAFTTDSRPTLALGVDEILA
RSLRTVLDVQPGSAATFDAAVALFPYGTAVDDALLAGVLAGSACNMITQDLSGGHSAPIS
RETTFAGLPPGARLLVVGAAARGDGDGDVVHAASNLYTRVEPRVEVVAAPAVTSTTVVAP
IVLGYTDPDAGRVNSADVAVSLVPAGDTSLAWLAVGAASNPVVPAAGVLARAGVDALAAS
YAASNLTPATTYDLVVRAEDPLLAQAFVATTRFTTRHAVALAIAAAAATPADGTVDVTAS
LPDGTFDLFVDVFEDTAGTGQPLDGWYAVALASGTRLDSGVSFTSQRHTFGALASRRDYV
AVALAVDAASGEAFRAHAAFTTSSHPPTVSVVNGSAVATSSSATLQLLARDVDSGVTCYA
RAFARANADPVDASVVALTISDPDFTRAFHPSAAETPFPVTVTGLTPDTEYRLVAVAQDA
VTLSNAYDFEDFATVRREDYLERVEYDNEYTLSWRRTAAYSEPVRGVQVANGKIAFRTRL
DDAVGVTDVVLGGSFDFNAYGGYTNNLVQAFDTCGLSLFDHSLGPAPASFSLSNQDLDMR
AGIVRNTGRMVHAPTGAVLDVEHDVMALRQMPYCLLNMYRVTARADVAGDVRVFHETAAG
PGMDGVTFDSATVYHPGLDMSVPVFQAAAAVRGSSHSIAAATVYMFDGATLSNVDHSGYN
TFRNLDRAFDTHVVRGGLAAGVTYSWATLTAQATSADFPHPARELPRLLLQTLGSARPSP
NALYDVALRLRADHVTAWDGVWRTSATLTPKAGLTVDDTRDFYRVKRALRFAQFQLFASV
RDHGTAELNPLHLTSVDVDGNLFWNRELWVVPALIYFRPRAVRAMLESRFDSLRAAKTLA
AAQGHEGARFPYVGDVLTYGAAPYWDVASASYVFNTALVAMAAWDYFRATHDRDWLLHRG
FPILSAIADYICSVATVDGGTGRTSFPDVLDLNGDRVTDPVLTVYLCRSALKGAIEATYE
LRYPRSDAWVLTYSGLAVQYHGPAAPSVLRCHSAATLADSDIRLLEPLVALQPHYIADFL
RGDVPRLVTNDADTILANAAHYSSAMSPSHRDNPFNTLMRMSLYAQVNRSTGAHSASCHA
LLLKAIDDAERDIWGALSASPSSAYNDVSLSALLLLAFVTSFAGMHVSGGVAQSGFYYVP
FGVRAHATSFLPDAWKGVVVTGGDGRTYNVINIAVYAPAPP
>ORF-Tetstr1.Tetraselmis_3242_826 [502798 - 502244] (REVERSE SENSE) 
MLSSAEEKGTNRVTRRGEGGSEIIMCAMAQMKTITPDVWGGPMWRTIHVVALGYPRNAPL
QVREAYKAFYDSLRAVIPCAECRRGYIAIADALPVEAALGNREDLFNWTVNVHNKVNEKL
NRPPMTADYVRDVYIHGGDGDGDPAVDRANMKGAVFYVSAFLLIALTAWLVYLLFRGRPR
RLGRA
>ORF-Tetstr1.Tetraselmis_2972_533 [617866 - 620127] 
MSRPVSVLVGGPEVLSPDMWTEVFGFVPDTLDRAAAAAACRAFRAAVADSPPPQEDRPPD
DDPLQDRPRHLLQDPDQDPPQEDPDQDPEQEDEDGADEDLPGDATVCDLGALTPAASSRA
RTLAVAAAVSGSRARLRWCVEETGLVRQALRVNGGLRAMFRALGARGDPEFLGFAVDSVL
VGEACVPVDMHAVCDGAARAGHTAVLRWVALREFGGTAAYSETETETEAEAEAETGTQNQ
RLNPSSPRGFTAAKSAASSGNLAVLRWLRDPPAPAPEGVSARERAVMHWSWCSIEEEVFQ
AAAAEGHVHVLEWLHSRRPNFGPAAVRKNSRHTELRHWLENSACPYRTHSAFLKAVSGGH
LQAAAWIAEHSGEVDLPGAYESAVSNGRLEVLDWLGTLSPPARYLKQSFYVQAAWRGNFA
SLKWLERQNVPWSADHFMRLAREVMFTRHRDSPETMKWLGERGVKWDLEAALTWDMSAEL
TAGHLVNARWILDLLTSPEVQSNLAHVVLPGQVAEVARKIRRREISFPEHVTLATTQVPG
ALAALKQLHFLIPNLLPPFVLDPRSVRRICAMTPVCLELLDIIAAGPQDPMDPKDPKDPD
DRDWNLKISNCIFFRETEAVLCILRHKGDGLIRPSTVMAAAASGNFELVRWLFARANEAW
SDDIRRYISRLCPRIAAELGDLPMVRWWMRREFRTSARDGDGFGPLCCAAYRKGFSRKER
VHIPQSLLESGGEGDVCEKCKRWCQDVEDAFAGV
>ORF-Tetstr1.Tetraselmis_784_914 [129324 - 128929] (REVERSE SENSE) 
MSDTIPAPAPAPAPAPAPAPSPVLGRCKWFDDKKGYGFLVVCEGPEAEADVFVHYKDVKP
LVNTRRSLRKGEYVHMRLSDEDGSKTQAKDVTGVNGGPLMCDHFVRRSLEKTASAPAAPL
LRVEGEEDAGFE
>ORF-Tetstr1.Tetraselmis_1873_428 [493910 - 494260] 
MYSLGLESRCCSMWWNACCARYAMRIMGWRHTVPSLGSDSPVSILISVDLPAPFLPMHAT
RLDREHCTVMLVSVGLSALGYVNDAWVILSSALPLSLTPSRKPGSGKVNLSGVASSS
>ORF-Tetstr1.Tetraselmis_2503_439 [152063 - 151524] (REVERSE SENSE) 
MRKRCECGKSLPSFGHPREGRASARWCASCPTKPDTAVNVVRKRCECGKCRPSLGLPGEG
RSLARWCAYCPTKPDAAVDVVHKRCECGKCRPSLGLPGERRSLARWCAYCPTKPDAAVDV
VHNRCECGKCRPSLGLPGEGRDLARWCASCPAKPDNAVGLLHKRGTKTAVPAERKRKLAT
>ORF-Tetstr1.Tetraselmis_1814_208 [63702 - 63223] (REVERSE SENSE) 
MLLVEPVDRPMSHSGGVPLCLAQMAYGAARAGRQDSIAWLLHKLGPGRGQVLDNFKACEG
AAEGGHLELLQWLRAQQFRWDWTTPRAAAEGGHIEVLSYAFQNGCQRGKSTYGGAIKAGQ
LAALQFIHGSMCPGWSKAEFLRLAAEAGHAHLVDWIRTIP
>ORF-Tetstr1.Tetraselmis_2972_324 [374282 - 375052] 
MECPECFHTGFVENYAQGDVVCTSCGLIVESCIPEREPYLPNSTVADVRPAPTRCRFSRT
SEKSIAELCERAGLGSVHVVAQTIWNIARESPGFKVRKGKNAQGYVAAVIFHACKLSGVP
RTPKEMCGLLGANLHSMRRMVKDVQSAADKVTVYKSYSFSSPDPVSILHRYLYKLDLSKD
DQALLKDCARRIWEAHKVKLRTLEVDSVIAGMLYFMYGGNRDHVARIARACNVSRNTVTG
VCNKIFSWEKNDPRPVS
>ORF-Tetstr1.Tetraselmis_2913_289 [125218 - 124493] (REVERSE SENSE) 
MPRQAFVIEKRSEFRLKPPGFLCDKPIHDQLVDPLPQTPFFMAIIGSAGSGKTSMLINLL
TSRQAYKKAFHHVHVIMPSHSVASLKQNCFKGHDKMRDELTLSALVGIAESVKTSAAKDE
SSLLVMDDVTASLKDADIQHELKDLIYNGRHYRLSIMVLVQSYNAMPLAIRKTLSHFIAY
KPRNKKEFSGMFDELIFMDRDEADQLQRFIFDAPYTFMFAETASGQIYSGFDRIKSSDAA
PI
>ORF-Tetstr1.Tetraselmis_2814_62 [19311 - 18745] (REVERSE SENSE) 
MPKRQRLCECAKNQPSLWLPEEGRASARWCASCPSKPDSAVNGASRRCECGKSRMPSFGL
PGESRTSARWCASCPAKPETAMNVVSRRCECGKSVPSLRLLGEGRASARWCASCPTKPDA
AVDVVNKRCECGKSQPSLGLPVKGRSSARWCASCPTRPDSAVNVVRKRCECGKSRPTLGL
PGEGHASAH
>ORF-Tetstr1.Tetraselmis_2115_16 [17149 - 17688] 
MKITKIPSGHDIRPPEFKCDHLLGKNVKEPVPNTAFFWALCGSAGSGKTSLMVYLLSNKD
CYRKVSDHVHLIAPETSMGSLSDKDNIWKNHPSEKVHSELSFGVLAMINGKCEQRVKEKP
RENTLLVIDDMASHLKDNAVEQMLTKLIYNRRHVGLNKHHDSGAELQRHAAKHTQKPVAF
>ORF-Tetstr1.Tetraselmis_1814_121 [126244 - 126561] 
MSDHSVVPGAPVLPCSPAGPTSPFGPCGPVAPVMPCGSVAPVMPCGPVAPVLPGGPAGPC
GPVAPVLPSCPARPTSPCGPCGPTGPGAPTSPFGPRGPCAPVRSRS
>ORF-Tetstr1.Tetraselmis_3242_1209 [198184 - 197735] (REVERSE SENSE) 
MNVIVVLLLITGGFLIMDAVGERRVVQAEHEARKTVRYVPMSIYEEQMSGGSLRDEFAKM
FESSGPWMFRDSIGGPEEGDDSLAQRFSEMQRARKNLAASPDEILADRAAGLASSDDPVF
EGYSRVPRDHSERVAARARRAEARRQRRAG
>ORF-Tetstr1.Tetraselmis_902_42 [43167 - 44126] 
MLPDGTRKFDLGKAGDEWCDIYAQVATISGGASIGSLETPLLNVTGVMSLNGNKITQVGA
PDTGTDVVNKSYVDTEIANITIDWDNIGGETKPAMFEEVGYNISSETFIPALNYVYDLGA
TSSRWGTLHAHGVNAYLSPINAFEGVDAKGKAIVNVADPSDSAYAANKTHVDAEVLNVQI
RASLPLAMRGFAHIRVDKLSETGTTVEFRLSEICVTCNSADEYSSPTLRATVLKNANFPH
TLGKTVTATPASSAVGTFDSTYAFANIKLDSDFADGYNAMAPVIKFSITRNATRAGIGMT
ATIAEYVHYHSTLTLQDVYF
>ORF-Tetstr1.Tetraselmis_3242_1330 [80475 - 78553] (REVERSE SENSE) 
MCRLRPGSLTTTRSMRSSLKWGQKYTAVEASRCGASLYTCTSAAWPAREHAPLHRVLFCG
VSLREQCVPVGQMPVRFINNSSFIRAVDTQTQVESFFNKEGLVVQAMTDPANLSFFLRSD
SYTGYYNFADIETPAKPNLEALLTQLGTWAFDKLYAETFVNEPRSVLQLKVPYDKAPLYI
DEARNDVVAYPQGTGTIAATLDAPVTSTHDASSREVVMTAPIDSSLASEGGRIVRQSKTY
AACPTDKFMVAMVSGTLLDSDVIGGVAYAASHTDAGIMAASAGTRYRVGVFDDGGDTSVN
TGDSGNGVYVEYHYDPSRNDYMVGGSNENYYAVDRLSAMSGGAATAFVNDHVENKLWVVL
RTNVTGSVVESRVPRFDWADTLSVADGSLFDIDPTITQSYVFRWSAAPGMKVSVGAMHFG
VVNWMHEFNILESPAYRFGNSTLPVRWELDNRQGLREAVMRQGRAIVSCDGVYDVPGRPY
SFDTHLTQTVLTSQVPIPIMSLRLRSRRSRGRIHPQRLSLMNRDAGAVLKYELRLNAALA
GATFAKSESFSYDNAPGTGALALSDFGSFAEVDTAATAVSGGLTLASGFFTDTAFRDIAL
EFREIQLVADIAGSTDTLTLVCTYIQGASTVSAGLGWIEYD
>ORF-Tetstr1.Tetraselmis_3158_22 [25689 - 26600] 
MGSTGGSMTFLRVRIAIPLQSLLRSARTPKRIMGFRLYSASNVSTGLPHSYPGLVSFSRA
GTVLGSKVLQASYFQVGTTNPGAASLRNDYFDLFFENTQSAADYSIFCTALSANSSSIIS
IVDLVLHEPFRSVPVPALTAFTDKGYTVTESSNAGVNYEGWMVFDRKNGASFEAWVANPA
NSPPRFLAIQLPSPATVTAGVRLWNTELWNDKLVEFCTLQGSKDGTNWTELADYTNMTYT
VIPSADKATNTFFQADFDSDDIPTDDAYLFEGTVTSPAPYTHYRLIMTVNEGPPPRFSEV
VLLA
>ORF-Tetstr1.Tetraselmis_2688_21 [6780 - 5125] (REVERSE SENSE) 
MAPKVASGKRRRGKAAAATPAGGVTEAAAVVTPPPPPAATGVETPPSSFSLAVSILQQVR
HWGAKQVGDPSGADVAEALQAAAALAQQPASAGKGNARGRPKKAVAAAAGPSAPAGPEAE
KAAKGKGKGKPKAVPAAVEPAAPVLAASEKKAAVAAGPSAPAAHAAEKGKGKAKAGVAAV
EPAAPVPAAAEKKAAIAAGLSAPTAPAAAKATKGKGKAKAGAAAVELAAPAPTAAEKKAA
KGKGKAKAGTEVAEPAAPAAAEKKAGKGKGKAAAVATEPVAPPASAEKKVVNGKGTGKGK
RKAAAVEPAAPSAAAVAAAVAAAEAEAAKPPKKRSRVAAVAAEAPAETPAKAAKKPKKGA
PRAPNPQPEVPLVAALVQAVEAAAASVGASSPGSARGKGHQSVCACGLSKPAFGLPGAPR
MWCKKCPSRPAEAVDLIHKKLCECGKRPSYGSRGDPPSGARWCNSCPSKPSSAVNLVTAR
CECGAMVARYGLPGGRRRWCAKCPDKPADAEDLVHRRCECGRTRATIRPAGERMRKWCAN
CPAYSANSLAAA
>ORF-Tetstr1.Tetraselmis_784_798 [235351 - 234890] (REVERSE SENSE) 
MDLLCDRIIRQLRDDRDQGSVQVKLKLRTSHRSGKFAIEDPDKTECDHEILFQPGYPCDG
ATGAVLSVSGVRFRPNRHVVKTFVTAWLGELAELSGEEDRIRGVMDVQALSGESSIYKSR
VRFDYCRLSGKNKKAVNRIAEALMHIKGLCDSMV
>ORF-Tetstr1.Tetraselmis_572_10 [14530 - 15231] 
MELEKASKIRFKPPAFVCDKCIHEQIEDPLPKSPFFMCIIGSAGSGKTSLAVNLLTSKQA
YKRAFHHVHVVMPPRSVESLKRNVFKSHDKMYPELDYGTLDTIKGRVMESAEKKEYSLLF
MDDVTVALKDKDIQRELKDLIFNRRHYRLCIVLLLQSYVAMPLSIRKTMSHFAMFKPRNK
KEYAAIFDEIIFLDKDTADNLMRFVFDEPYNFLFSDVDRGHLYKNFDRIKLNAA
>ORF-Tetstr1.Tetraselmis_1857_10 [15465 - 16088] 
MGSHVLAQALMSAQACAYPLSLMPGSLQQGCPWSSSTCRAAAASGHLHLLRWARGQGCPW
DWRVYLAAASGGHLPVMEWAWCQGCASLPMRALSTSVPTSTRPPRQRLPSLMAAQSHARH
SPLTPPPWTPVQSLTCWPRIHVRGASRLVWHSSVAGAAARAGHLHALRWIETKRLPLELG
ACAEAATLAQHAGVLQWIKAQRNLPALC
>ORF-Tetstr1.Tetraselmis_1689_723 [16398 - 15307] (REVERSE SENSE) 
MRVRQVPPDLWAARRGQRVSALVCLLPARPDAAVNVVHKRCECGKSTPSLGLPGEGRSLA
RWCASCPTKPDSAVDVVSRRCECGKCRPSFGLPGEGRGSARWCASCPTRPDAAVNVVHKR
CECGKSTPSLGLPGEAASSACWCAACPTKPDSAVNVVDRRCECGKSAPSLGLPGEGRSLA
RWCASCPTKPDDAVHVVHKRCECGKSLPSFGLPGEGRSLARWCASCPTKPDSAVDVVSRR
CECGKCRPTFGLPGEGRGSARWCAACPTRPDAAVNVVHKRCECGKSLPSLGLPGEGRSLA
RWCASCPTKPDTAVNVMSKKCECGKSQPRFGLPREDPTSASWCAACPNKPDSAVTVVRKR
RRAS
>ORF-Tetstr1.Tetraselmis_1290_108 [119925 - 119287] (REVERSE SENSE) 
MLQRVREQDCLWTPTVYIVAAQDGNLRVVQWARDHGCRWDEETYSGAAHKGQLEALQWTR
AHGCLVFEHMINRLRSVLRLRRIFTATTVRHATIMSEVLGGGIWASVASICFLGSLTFSC
LVGQRAWLIILVAWLSSGWVPSGHPYVYHGFFYNPFIFWCIVYLYEYYISSCACAVISFF
PPANMISASFLLSIFGQNEKPDKAYRSQHLFCE
>ORF-Tetstr1.Tetraselmis_3128_25 [11695 - 11063] (REVERSE SENSE) 
MSHRAFVGSIGSSDKSAVQAAFDGALLSTHFPHMGGGRSPIRRGGPIEVFLENVSAIHRD
AGASSLGRRLLKNSWIDFAGVGAGTNAELQALISMLIKPEMTISSALLYVNSTNTIPGTS
TADITNGISGSSLTWEDDIGAPNAARYFWVELIDNNANSSITPLGVYTTHDNTPGYQGGR
CTSRHASDHVSPSVTPRDGQRRRSDHLRVAK
>ORF-Tetstr1.Tetraselmis_712_230 [315959 - 318232] 
MAPFNLKNLEAFKKATKEQLAHVKVVTKVVTKAVTDEFEDGLFIHTVSINTKGRQPDDAI
YEKFPNLRKMVPRGYSVVTNAGGDIVTIMQGPRKFEGVAAGDNDDYAEGGVADIGSLGGV
QEEGKLRVFALAKENGKYATVHGYYFNATFCMIVGSKNAHQSFTKATLKAALSTEKNELS
LGIYGLVLAMWDDLKNLFDSNPGYTLCGEFCDGMHFVPLEGDEKIVWFGLFKAGDSMDPL
KAIRTIEAFGLPCVQCEEWESSAPLDEIILKARMGTGEGYVIYFVNTETGEVTLAKNKAS
VYIVKRMLREILTRKGYLCNGKLFSEALVTRLCDASDYHALSTEGAVYLYTILTRFADWM
MMKPYPADAVSFKCTKDVPIKGFAGLFQALEHETGDVIAMEPRMYGKFNVDEFKDAVRPK
ARKDVPGVIFMQAPQGMGKTSIAALLASIPGVVCIEQDGFRGDTAACMAAVLEAMCDPNV
RWIIVSRCNANPGEYAHYLQLVMCNFGYAYFAAFTLLDDPEKQLQDCMDYIRERSESSPE
GLLLGHQYLPVEDVRVAVAKRIANVRPHEAAFSVKVYDENDCRLPIEEIAKSIEMFMSNT
DGLAKYRVKPDKPDAVYAYIPEKGGKHVTVFHSGTKGGDPKFKGVLEHGSVLDVTLTHHV
EELAPDGVPTGFAAYRASLSDGVTVQTGKPHVTDKVPEGGKPVHSISYVMRDQDDPSVKV
TEISPPEVYKAFVFHMPPFAPLHRGKGKAKANAKANAK
>ORF-Tetstr1.Tetraselmis_3046_146 [57075 - 56473] (REVERSE SENSE) 
MSRMGTCVQKRIRKCQSTHMVRKRGTKSTDATMTSEPAIANKTRTWDGLPDELAHLITDR
LGPADLLALTFVSRKWRQASRLQKKRPPSAPLDVLNTAAREGRLKYVRWAHEQGSPLNTL
TCKAAAEGGHLEVLKWLHEQGCPWDELTCKAAAEGGHLDVLKWLHEQDCPLNTLTCKAAA
EGGHLDTQNTECCICCNTKRL
>ORF-Tetstr1.Tetraselmis_784_453 [434125 - 435705] 
MPRRGGTRGARKRSSKARMAGGESAEKGEQTGVELELSPEEPVRGKRAEPETIEELAKRA
ALSESVVMSEIESDDFLQAVQDMIDYVQTRAWPELEGDIRMTERTLAEQIEDVTYQRLPQ
KKLEESLATKRSELEKAQDEYKTVVDALSSVHGGTPDKESIKAQNEFKKWKYGKEEKKAQ
IQAKIDRIKREVSYAEEKLKQISVKFSKVPNESVYTNAFDALSASVKMYVKKIRSATEAV
MKSRKDGPMLKIDKDAFEAAADAIGKAFESVENSLLALLTYQNSTANEKNTIKLYDGSLK
IDLKNVENPSDIQTQAGRLAVYERIRMSRYNVVNAAIRDVENIHRESARKITKPISFMSS
VDRFDIGLIYALKLSRLGLLLAASHIASRVFENIYTERMSTQEPKMPDLKLVVVAFMVIA
VAFDLLVLGVAYFLAKILPSSIDMQLIKDFAVDTLVAHTMAGISLFPLADVIQDKRYFDF
QITATRALRLMRQLCFTTAAFHALVPYFYLTGPFYIQYKNAATEDVL
>ORF-Tetstr1.Tetraselmis_3242_259 [253738 - 254352] 
MEAFIEHSNACLNRVVDHIGGIQSKSDVRKYTDVYQHLLKVQRAAIEEGRPDSEAVDRFR
REWAVCEPTLGGAGLDEAGEGEAGEQPTAEQLEEFKKTVAAWFQLDDSEKDLKRRASEKR
MLKGRLTTGILAFMRRFDIEDLKTRDGNLRFFRREVAKTPPRAVQMQRIVDFFGEDRADM
LETFKTRVFEAQRVERCGLRRLRAQ
>ORF-Tetstr1.Tetraselmis_774_217 [67909 - 67145] (REVERSE SENSE) 
MTEYDIDSSPLLGGSAGTAKKCECGRVRPRFAREGEPARSARWCAYCPGRPEDAVDVVRK
RCECGRTKPSLGHVGGAAKDAQWCARCPGKPRDAVNVVSKRCQCGKSIPCYGMLGERSRA
ARWCLKCPDKPDDAVNILKRRCECGKTQPRFGLPGSLPHQAVWCAACPDIPEIAVEVGGK
KCECGRGLRSMGMPGDAAKDARWCNHCPSKPMGAVHVVSKVGPCRPHGLLCYLVHSAAFL
SPFSHSDVRRCRSMP
>ORF-Tetstr1.Tetraselmis_1867_93 [116050 - 116586] 
MCDKIVCHVAAGGGHLDILQWAREQGCPLGWRDMFCNSTWRQLGCAIKLSVMWQPGEATW
TFCSGRESKAAPWGGETCFAAARGGHLDVLRWAWEHGYACDLERCLVHAKAYTGTSQWRS
GWRRKWQCNHPCGVGIWSAGASMYARLLWYLKFETSCFVPGRTGPAVFRPGRRNPHRVR
>ORF-Tetstr1.Tetraselmis_226_454 [88213 - 87899] (REVERSE SENSE) 
MGLTAVVMARWRPHTFTHYSDEPRDRDRLGGTLPTWLSEAAAAGRELEALRDVRMMAQTL
VMGHGTSVLAREYGGAVGRFRHVVRFNRFEVEGYERWVGNKTTSW
>ORF-Tetstr1.Tetraselmis_1911_34 [41043 - 43928] 
MNRSRIASAPLQVNGRRRLEVDNSDLQLEIASLSNEIATTGANLNELEGDVETLSNDVWT
ELENINIDITTINNELAAIDLTQYIPQSEKSDFQVQILRTPIITPVGLANEIEVVASLIP
PDNGVFGAVHDLGSAASPWRDLYVLGATFSNPDSLRFTSVDGVEGDYSLADLIEFAAGGG
AGDLVVKLVASDEGGGNAVVGTAADTFDLGTLTDPWRAVHTDEVAVGQITETSSFVGIVV
KGDLIPFNNNPGFPPLSRVGNSVLPWLEGHFGNLYAANVFIPDGQGGNRRILLEGDAITG
SVDWSYLTGDQSVVNLSGFNLDIDYTGPQGPAGPAGADGADGPQGPQGPAGPVGASSTVP
GPEGPQGPAGPQGPAGADSTVPGPPGEQGPAGPQGPAGADSTVPGPPGEQGPAGPQGPAG
ADSTVPGPEGPQGPAGPQGPAGPQGPAGADSTVPGPPGEQGPAGPQGPAGADSTVPGPEG
PQGPAGPQGPAGADSTVPGPPGEQGPAGPQGPAGSDANADWVTLPNRPIWTDKYIYTQNV
GPQMWPTETTNYDIVSLDSITPTTNESFNLGQDGLRWKFVYAQTGRFSDNIEIGSIANHA
RIGYDTASNLMSVNRPLLLPRSPELDTEAASKAYVDANSSSGPVDWASVVGTTKPNIDRI
GDVNRTHFDIIPATGGTLALGSASSKFSDVYAETGVLTTGVYAGNIQTSLLNLTGVMSLN
GYKITQVGAPTTGTDVVNKNYVDVAVSSISPSWSVIVDKPVWTSKFTQSTNGNPTLETAS
LKMGGNVIYDLAEPINSHHAATKNYVDTSREILSSMLAINASGLASVSVEQGGGINTSDS
SEFMFLLVSVDRFFLAGAPPGGGTYTSGKIVYSVFGQDDGLLKGSAEHNLTPNSVTGFDI
TSAYLYPSWKSDANYFNALVKVSLTYTVTVGGVIHTIDYGSTVLSIDNYVLAPSIQTITA
NS
>ORF-Tetstr1.Tetraselmis_1393_146 [172990 - 173382] 
MWWASGASAARLSYRLGCRGRTAPQHGACCASCLTKPDAALYAVNKRCVCGKYIPSMGLL
GEGRATERWCASCPTKPETTVNVVSKRCECGKTQPMLGLLGEGRATERWCASCPTKPEAA
VNVVRKRRRAP
>ORF-Tetstr1.Tetraselmis_178_9 [13933 - 15450] 
MWPPSTSRRTSRIPKSRIFGSAYCAPMKSPRWESILAWLCRGNLVPRDTAFWILSDLGAP
DAPWRRVYADGLTVPNAETLVFKEFQGTPGEYSLADVVEYAVSIVPHPTTVSLERIDEHV
INGGITVDGDLLPPAPLNILRVGAPTLEWNEGHFQNMYARNLYSIDGGGQPRRVLLEGDV
VDPIMPLWVTDAQSAVSLSGFNQDLDLTGAQGPPGPKGDVGAPGPVGPQGPQGDVGLAGQ
LGNTGATGPQGPAGPPGNHRRDWATRARGSAWQHRRDWATRHHRRDWATRHHRRERRRRP
GGATRQHRRAGDYAVVRHHRPAGLGVENHLRGPTRVHLLPIPADAPPANLDITTSDSITP
TSDSTYNLGQAGKRWLFAYVDTARCSDGLEIGTTTNFGRLAFNATEQNLTINRPLQTLQI
GTLAAHATLTYDPQLASVQSDAELRVPILVASTGAYIGSLETPLLNVTGTMSLNGNRITQ
VGAPSSGTDVVNKSYVDAAISAALGS
>ORF-Tetstr1.Tetraselmis_3242_440 [396674 - 398230] 
MPGAIRDLSARIAELCVDEFKDVYAAARRENRRPHLLLRDFQNRITHETKAVMKSRERRE
VRFRRACTKIEGLRRLIEGAMREALLVSAIPGSRRAAAEQRLPHPEVVFHEMFSDCARET
WKHPSLLYHGGGEDHRASSLAKLNLKLREVVEANIHACVPTSEFSYSESESSEDDSEDGS
EDDSEDGSEDDSEDSEPESEAENEPGPASQRFAPAASQPAGSDEESESEPAPAPAPAVGR
FAPPASESADSEPEIEPAPAVKRPAPASSAPADNEPEPEPKPEPEPEPEAEPEAEPEPEP
DPEPEPWFRRSVAPASDPDDSELESEPEPLSRRSVPPASDTDDSELESEPEPLSRRSVPP
ASDTDDSEAESEPDLLTEGVPPAASDPDDSEAESEPDLMSEGVSPTAWDPDDSEAESEPG
PGPEPNPHTQRVSPAALGADDSEPAPVAPDEPDGSGWERAARVVRIVDAGAATDEETAVI
DPDEYVSPAFRVIDTAAPAAGRRRAPKKIMVAIEKTAAA
>ORF-Tetstr1.Tetraselmis_3109_48 [45496 - 47616] 
MLARRKQTLRPRSLPMRRGIQVDLSEVNDSIAELEAKHDIDTENLEAGLGETQSNVEALS
NAAAAAADALSSLEDDIVTLSNFAHECCETAESNIAALSEEIAAIDTSSYISQSEKSRFI
VDLVEPFAIGAHADNAGRIDVFGTLRSPLGPLFDLGEPTNPWREVYAEGLTLSDTSNLKF
THFQGAEGDFNLDDVIEYAVSLVATPDHPTTVSLERINEVSFNHGIVVKGDLIPHEENAG
FPPLSRVGNLTYPFLEGHFTNLFAGNIYGLDEGGSTRRVLLEGDAAATPQWITELQSDVN
ISGFNLDVDFTGPQGPAGPQGEQGPAGEAGAVGANSTFPGPAGPTGPPGPAGPPGADSTV
PGPAGSPGSPGPAGPPGADSTVPGPAGPPGSPGPEGPPGADSTAPGPEGPTGPPGPAGPP
GADSTVPGPEGPTGPAGPAGPAGADSTVPGPEGPPGPSGPKGDKGDPGDPAPVGEYAPIA
HTHPYLPLSGGEIGSGGQIRVVQSTVETDNTFPGDFELVSLRVADSRYARKTQTSSADWA
SLSGRPLWTDKFIYTQNVGPQMYPTASENYDIVAIDSITPTTNDVYNLGHDGLRWKFVYA
MSGRFATDIHVGEITNHAKFTYSTASNLMTLSRPLLLPRSPELSNEAATKGYVDTVVTNV
VPPTANWTTLSGRPPWTDGFATLDAYTTVLSKHLIPPADNDGYVGVS
>ORF-Tetstr1.Tetraselmis_1198_68 [74645 - 75562] 
MSHRAFVSSIGSSDKGAVQAAFDGALLSTHFPHMGGGRNPIRRGGPIEVFLENVSAIHRD
AGGSSLGRRLLDNSWIDFAGVGAGTNAELQALISVLIKPEMTISSALLYVNSTNTIPGTS
TANITSGISGSNLTWEYDIGAPNAARYFWVELIDDNANSSITPLGVYTTEDNTPPIIREV
AVLLGTPPTTSLQVLLDVTDNDAVQTIYVLLNDTQDTNPGPALLKTIGDAFAGGTTSHTY
TGLTPNTTYYTWVMAKDQVGNESVIEGPISRTTNADTTAPTVDSFSLVAGTDAESQVSIS
LTISDA
>ORF-Tetstr1.Tetraselmis_1793_226 [31383 - 31024] (REVERSE SENSE) 
MRSIACSMSMHLISRKGVLPRRAEYFWAGQLGPVRDTTFPPGFDDDFTLTDTVVGASVVF
SPCGADVNFRINTSLEARKGVSDTNGSEVEITVDTSDITVSGQQLVPFFECKFAIRRCTS
>ORF-Tetstr1.Tetraselmis_3196_93 [101990 - 101514] (REVERSE SENSE) 
MNLHIPISAFNMAEIGLMSAVPMHVMSPKTSSPIIAVVQDVPLGVHVITLPGVRIDATNM
MNSMASLPRFDGRVPRPVAHGPSGAEAWSDRQALSAVIPSTVNATLTAAVRDKVRVTRGR
FGEEGGALIKGVIIQINTKGLVHTVFDELGPRAHDGHAR
>ORF-Tetstr1.Tetraselmis_2972_205 [252310 - 254565] 
MEGDGRSPDDEEDEDAGAELRVVKRCLRKALNMSTDEKDLFVSRVEELVVAVSRLMHHGS
LLATNYVLHRMNDGNPPSDDLLTDQTFYRQCMTYSSSSVRSGAYPEVKSFADTKRHLIPH
TEQVPYSGNCVNAAARKLKSSVLTILSHRFHQRVTSAVRAMFPDIPDRARIAIKQRCLGR
PGGPPIALTREAWAFVDAVRGDIFHGADVYSTAVEEAVWNCRGIKKADREAVCTELLAGR
MPEMDSLKGSGREVVTHVLEFLPACRAHRGAVPDEEVRRLVAAAAGRVFRRATDEQKQQV
VEDVIHTTSSADRRFGRLISAARSMLRFAGVISIGWLKTHPARALIAVRRMMLEVEDGIR
LAEKLGKKRRPKRFPLLPIFGQRRQMVTLDADTLVGLCKAVGILPSGAGRKALTEDFKRS
LLRVPAGFVFSDKTSLQSDGVAIVLRTSKTNPLASAEMATKDDLEDIVFDRVLANDPGRA
DIATVVEWTDEEGLKRGSTRLTRKEYYQQAGINRRARKRRMRDRAISEHLNKWKEASIKT
ADPEAFEEALRVRMSPLPGSEGDPSIEVVWGHQLARWTSIMDMTAFAAKRRTLDRFWRHK
VGLEARHDLSRTVVVFGDGKFSASGRGERAVPRKAMEASAARFAAKVVKVGEAYTTKVCS
RCHMPTFSVRMLRSKKTTEGGRIERMVDVRELRRCSSNACRASPYKSRDKDAAISILQIF
LAGIERPPCYTKQGYEAALRAMRQGPQPHPLV
>ORF-Tetstr1.Tetraselmis_2972_829 [360521 - 359625] (REVERSE SENSE) 
MHGSTLRHRAAIHYLHFDRSLRRVAKIYGVGKSSVARWARALEVPETKGRKVRQSAVARL
KPKIAEHLQQNPFLTVGALLKKVREQGEKVGMTTVHRAIRAANFSRKRTRPRFAPKVPTA
EEGRTFLTCLNNASEVIAVDETSIYVDDSPRYGYTLKGTRCVHRRKCPVRTGRVTLLLAV
SPTRGVVHHEVVKGSVTSDRFAGFVRNISAPGSTAILDNAVFHKTAAVREAAEGAGISLL
FTPPYSPEFNPIEGCFSVMKQALRTPGGCLNGALATLTASKISAFFRHSQAHVEGVAGN
>ORF-Tetstr1.Tetraselmis_784_398 [376323 - 376970] 
MQRDHFSPRAEIFATPKRQAEISDEGCNLVMRTGAGLLNAFLCLLLVVGLHVLIVKPDAA
SRERKPVRGGGERRRAAPSSTSTMLSDLRRRRAKQQQRQQPSREYMEAWPPGPGDLADGL
PEGAFAPPNQRPYTLEDEERAALHRLVFSQPDPSEYMEPSRPAMMPDYSGLHMAAETSIT
GDLPMHYIRPGAQSEDNTDHVSGMLSWGAGYQPVSA
>ORF-Tetstr1.Tetraselmis_1688_10 [10528 - 11364] 
MKRHVFPSLNPGGVVGRSPFPGNRLERSYRECFLELYVAVRTYISAYSLSAHPDETSVTF
FVTLEENMGVSSAFLGVNTTNDIGGRTETDVTSSISGGTTISYDYAVGAPNQTRYFWLRL
VDTSGNESISYLGPGTTADLTAPTVDSFTLTTGPTPTSSVSVTLAASDNDAVATLYLLLS
STVTTPPTPSEIKNAGLALPGVTTAHTFTGLAPGTTFYGWVLARDQVGNESAVVASTPAT
LATVSDTTPPQLDGPASVTPTPGAEESSLTIVVNISDST
>ORF-Tetstr1.Tetraselmis_908_122 [45717 - 44506] (REVERSE SENSE) 
MEGGSEPAPPTPTHCACGNGVPRYAVLGDPHRIACWCACCPAKPAEALDVVGKICQCGKS
KPSLGNPGDSGRDAKWCARCPHKSPQAVNVTSKRCACGVAIATFGLPGDRGRDARWCRKC
PSLPAAAVNVLKKRCQCGRAAPSFGLPGSPPEWCAACPGLPKKATLVSKARRCECGRGLP
SMGLAGQAAKDARWCPHCPAKPPGAVHIVSRCCECGRRQPTFGLRGEARKDARWCARCPA
KPAGAVDLAKKRCECGQSWPSLGMPGEQKKAARWCAKCPGKPYTAVNVAHRVSATAPASS
DIVRPRAFSPPPRQSSQITVCGQPNGLATRRKHKSKQTQQPCHVAVKCERRGLLMHKEGL
TCPKLETKRDVHASWCCHWLFPATISHVVTLLRISSSAVPYSLC
>ORF-Tetstr1.Tetraselmis_784_320 [295869 - 296777] 
MKVAVYEDRNAFKNARAAEALLAAKHYFDRNGFDCDFIKTNSFRLVDADIAVIWGYFDPA
SPPGTKKTHQRRAVSAHQKRRGKMLLVVEGGFIDRAVNYSLGMNDITNNGEYLFRIVKTP
NVLLQPLRPAGDALPILFAGQVPWDTAIRLGGKQNYIEWAENTARALRERSNRPVHFKPH
PNLLLRGKKSPLKTKAWCKLHHMKLVTDRTVDLRKYHAVVAYNSTILLEAIIAGVPCFAH
DKGSVVYDLCNKNLDDIESPWFPDDEARSHRILELVNCQFTVEELRSGEPFQPYVERATA
VTA
>ORF-Tetstr1.Tetraselmis_3242_1035 [337650 - 336517] (REVERSE SENSE) 
MSPRGGMSDRPGNEAVSRRCEAVSACVKRSLSLLKDAVGRRQCEWDVYKMVCNPYEMVYT
APPCVVDSSAGAPRRHPSSRAFYKLWELAKTDAGLGAVLADPEHKTFAYVAEAPGSFVEA
AVTLRHDAGAGGGRDRHHVMSLGSVRHSVPHWKMQWSWMRAHQVFVSRGADGTGDETRLG
NVESFVRDCGGDGSCDLVTGDGGFDFSADFNEQEGQMAALLAAQVLVAGRLLRHGGCAVI
KVFDAFRPETRHMLADFMRMFRTHSVRKPATSRPGNSERYLVCSGYMGQCARARAALERV
LASGGGAYPPPPAGECPDVVRYLEEINLEHSLAQVESILRIMDAMNRGDQTPREDLSETW
IRAFLPAAAVAALAPDAE
>ORF-Tetstr1.Tetraselmis_1445_130 [152135 - 152434] 
MWAAERGHLSVLQWARAQGCPWDQGRHLPFGSQGRQCGRAAVGKGTGLPLGRGHLHVGSQ
ARPPGRAAVGQGAGVSVGREILQPIGDIHGTPCCRMDTAE
>ORF-Tetstr1.Tetraselmis_3242_145 [146743 - 147768] 
MSRSPAAAAPSGGPAMSAVEAYCRAFEDKLGAETACCLPAPGTNTMPRCLGAHVRAASDP
DVGALYAVYWGAKTGCLSAHDVAGAARHLHDHDTLEVAGLGVGDACSGQASCMLENLGLE
FYAGSIKDRLVMRGGVMTSLETLVSLTPNWASLVPEEEGEAFWSNLGREVAPGYIYTTAS
VGNFASYRRDVVDRVPVEVRVCRGGGGPRDMWIEYVDRTERLYRFRLGGAVLAGVETSAA
SLACVVIMDAMYRGYRHDGPSVRMLMKETSYTRSSMYAWNNACLAADGRRNSDLVVAVMP
CLPDSDAVSEANDALVHACAMYLSSRGGPRRKSEGTPGATLT
>ORF-Tetstr1.Tetraselmis_3242_177 [168998 - 169564] 
MSSGFSLLDEAWGAQAMPLPPRAKGGVSSSKRRSRKAAASCKPSGGGHEPRPEQSGFADA
FLDTLAPFRSDEDPIYVNDADARAAPQPDRRRPPPPPPRSMSMEEEEDDDPAPHAGARRR
APECPPCPPCPPQQIIHHIEAPKPPPTDQRYDAFLYVFSGVLLLFLLEQFMQIGIHIGTR
QMAQQTFAY
>ORF-Tetstr1.Tetraselmis_3242_1061 [315820 - 315209] (REVERSE SENSE) 
MNTFVHPTKTGSTAVEEYFRRHHPRRVRGVGHIHTCANSQNPIVIIREPMERFVSMFSYW
RNGAADGRYRRDPDWVDVDTISEFVGRLRAKDRGFERDYLHRDFTTSLHFEEQRHWLKPA
DHAKTIVVVYDRRGLEEKLRALLAHLGLPPVGLPLPRVNVTKTSARVDCTLSEEDRAWVR
ERFREDFRLWHLVTRHPHRFKKVF
>ORF-Tetstr1.Tetraselmis_784_370 [349488 - 349865] 
MEKNGMNLTPLQHAYPTLSQKNVPVPPPRAGGGWWHADSAAPIGGGEVARVDPTWSGQAD
NLIAGGAMRETSYHYPSGGVRPGNNEPEFLKRFVPTDGGARLHLPYQQPQPLSVRAYDTD
PLAFNH
>ORF-Tetstr1.Tetraselmis_1528_59 [66572 - 67810] 
MSLGRSEALVFAPKPRAVAAHKYRSNIPPLNGRTFSPGDTVQLAIPCGNKGEFLNTRQSY
LKFKLTNKDTTAANAMVLDGSAHAVIRLLECVYGSNVLEYIDQYRALYQTILDSSGDGSQ
MVYGGSVTEGMSNATARVGASIGGSASITVCLPLMSGVLGSMQHKYLPIGDMVRNHMRLN
ITLAGKDDAQKSTASRDWEITDVEYVAEIVKLDGGAAQAISAANAGGYRIPMTTFSNHAA
SVEAGSKVINTLISGNYRSLKTLLTIFRKQSNASTATVGFLTDRTNPFGDGGRWQYDVAG
QLIPQKPVDTNAEAFAELQKAFHAYGSLDHHGIIKNSTWVAAEGTYVVAQDLESQSQKSM
LSESGVDVSSATIHLKAEFAAALASGGALRIDTFTHPDAVLFVDPSGMAQTVF
>ORF-Tetstr1.Tetraselmis_784_234 [215793 - 216512] 
MDLKGSAAVRSGASVFFVFCLVWSGMRYVVVDGNIGAGKSTLLSRLEGSPGLRVIPEPVE
RWCSPFTHRGEAVPAPLEMMYRDSARYSLAFQIHVLTTRAQQLAAARDECGEDALLVLER
DPFDFQLFVEDKYRAGEFDAFQHSAFTELADTVRGCFDVECAGGVYLRLEPGECMRRVRE
RGREAEASLDADRLRSLHLLHEAKYAEADAGFLSVDARQSPDEIASAAMDHLRALKEMRA
>ORF-Tetstr1.Tetraselmis_2754_352 [404445 - 404131] (REVERSE SENSE) 
MVRCECGLTRPLHGLAGDEKPRWCKRCPNKPPEAFNLRTRRCICRRHQASLGLPGEPSGS
ARWCSEVHPSPPSQTVPSCPHLRRSRLTCVACMHSVPPSRQTRAT
>ORF-Tetstr1.Tetraselmis_1853_62 [79958 - 80953] 
MGEQSRRSISGRRCLRHCRVSKIPLLSAPRAQHQHASSAHKYHHRQSQRAQTHSQPPRPA
LLRVVKTGRAYQQQHVHPFPTSLRTLRALAMGSAKILPLLFAALLLVAATTAHARELSGF
DATELEVHPIDEAGNAIIQSIGTPFTVDAREITFGGSGCPQGTVQVIVSPDGQTISVLFD
DFHAATEDGDSRDRKSCNLALPVHVPNGVSLGIFQVDYRGYAYVPNLSRAKTSIRSEYFW
AGVRGPVRTATFPPGYDDDFAFTDRLAAASIVWSPCGEDLNFRINTSIEARKGDRYTNGE
ESEITVDTTDVIVSGRRLVPFFTARLVSRVCN
>ORF-Tetstr1.Tetraselmis_784_640 [404539 - 404051] (REVERSE SENSE) 
MEGSADPDWVDIGRRKRLADRVADLSKTEHEQILRILHSNGLRYTRNNNGVFCDITRAPT
GVLDMIDRFIEYSARSADLLEEERRAAIVAPAQKPKEKKDRERAAPQYRADRVKAFANSM
MRTKNETSAQKRKEACRYQQLRKKYLREVSCKTTFANELRPEQ
>ORF-Tetstr1.Tetraselmis_887_112 [38838 - 36112] (REVERSE SENSE) 
MRRGVQVDLSEVNDSIAELEAKHDIDTENLEAGLGETQSNVEGLFNAAAAAADALSSLED
DIVALSNFAHECCETAESNFATLSEEIAAIDTSSYIPQSEKQRFIVDLVEPFAIGAHADN
AGRIDVFGTLRSPLGPLFDLGKLSNPWREVYAEGLTLSDTSNLKFTHFQGAEGDFNLDDV
IEYALSLAAPAEHPTIATLAQINEVENADGIIINGDLLPRDINPGFPPLARVGNLTYPFL
EGHFTNLFAGNIYDEGGSTRRVLLEGDAAATPQWITELQSDVNISGFNLDVDFTGPQGPA
GPQGEQGPAGEAGADSTVPGPEGPTGPPGPAGPAGADSTVPGPTGPPGLPGLAGPPGADS
TVPGPEGPTGPPGPAGPPGADSTVPGPAGPPGSPGPEGPPGADSTVPGPEGPPGPSGPEG
DKGDPGDPAPVGEYAPIAHTHPYLPLSGGEIGSGGQIRVVQSTVETDNTFPGDFELVSLR
VADSRYARKTQTSSADWASLSGRPLWTDKIIYTQNVGPQMYPTTSENYDIVLLDSITPTA
NDVYNLGQDGLRWKFVYAMSGRFATDIHVGEITNHARFTYSTASNLMTLSRPLLLPRSPE
LSNEAATKGYVDTVVTNIVPPTANWTTLSGRPPWTDGFATLDAYTTVLSKHLIPPADNDG
YVGVSYLRFAQVNAVEGAFDTVVADTITGLSPPVQGQDAASKSYVDQTVASVSAVSWNSV
TDKPVWVGKFSQSTSGNPALETTSLKMGGNVIYDLAEPINSHHAATKNYVDSFKGSVTSF
SEWKRQAIADRFCKVLNSSSGISRTFKCELLHLRPYTDATPSGHMEIRIKSKATGGIVYV
GYWALTYLGVVSGPFYGFESTEQTVDLQSGLLATVTVYATAAVQGHTEDVVIGTTTFTTA
ANTSSEYFL
>ORF-Tetstr1.Tetraselmis_3242_1098 [285002 - 283230] (REVERSE SENSE) 
MPFDAGVPQVPDNSVRTATSRSRQLIPSSRPGDLVVAPVAFRHSALTVESGEATAANLVV
HSLTVAGQDLETLLEASETDRLKPGALTASNFAPGSVTSEKLASSLPVYLGGTGLDLDSG
LYDGMIVVGAGSNALGAASALAWSDADAALHVAGDVELDGFILSGTSGTLALVAPGGESI
DLLDYRLGVPPAVTIYQPDQLSSGSSTVLSFSVASGDSPARSLHVAWYDAGLDQPRLPPE
VVTGAGALGTAELDLSVTGLQGEFSVTGLDASKVYVVRATAMDARGNLSVAGETEASINS
GVPVVARLGSYYTSPAEVGFASSNEPDESDMLLVAGLLTAASPAITEADIDANLGLFHSE
TIVAGAHADIAVRFSTAHDPGSAFAPTAVAEATAYYPFVMYRDALSNAVIRYGEPALVNP
DFSPPTVDVLSVTVVPGTSNALVAWEASDVPNGQVQAVHVVSTSNPGPLTAEEVKLFATA
SYPDAASSDVFRNVPAYHSTHVSVVAEDSAHLSAVASATIPVPVIAFTEPPQQSADSSSV
TWTSVEVDAATSTVTVRLVLFKDAAPGGVLTSALSNAVLGAEGYAEHEAGS
>ORF-Tetstr1.Tetraselmis_784_872 [174846 - 172516] (REVERSE SENSE) 
MRKGGKRSAVGPAAEAWMSKEDAGFRSFIRRILDDGSADGDGRAGAVMLQRHQLAVRKFL
LGSPYRGLLAFHGLGSGKTCAAISAAEALTAGRPRVFVMLPASLQENFAKEIAKCGRDLG
ADAGKVHFVRMNGVTVSKVKGGKKGVNPSDMTIDGLSVHGSVIVVDEVHNLAGYKKNGGK
RGTALYHVIHHARDAKVICLSGTIIVNDPFELAVILNMISGPQRSLVFRSPRLKSDAVAD
ALEAETRVADHAVDGTSVVVRPVPEGYRRKSASSQLLVRSPIDFDGRPHDDLKKDVKKAI
GAASARLREETVFPEGEDDFDRRFVDESSGSIANRTAFQLAAMGAVSHFELTRAEARSKG
FPDVLPDRRVVLDMTSTMFERYSEQRAVEIAIEKSNAKRAKRTGDDEKGNFRSGTRMLCN
FAFERKGVRPFLASMRRADDGDGDGDGDGDDAGDGGEKGGGGGGGGEEGLSGGASSDKRS
AYESRLRGALDKLRQRNYEALRGGRLREQSPKMAAILGALKKAGGPALVYSNFRTMEGIG
IFALVLEAAGYTRLKMDGSQVSPDTKASGGVFHEFEGAGENPAALDLFNGKNEAWNRERG
GRPPVDVILITGAGAEGISLKGVRQVHIMEPFWNEVRIQQVIGRAARLGSHSHLPRNERN
VTVYRYTMRLAEGSQRRDQQLRRHDKNRTTDEYIDALSARKAAMAETFLSALKAVAVDCG
MYPESVTCFGEGLDASKRRRKLRVVEENGVMLIVDDVTGKRYSFDAYKKHKKLVEVK
>ORF-Tetstr1.Tetraselmis_2035_223 [70457 - 69240] (REVERSE SENSE) 
MSVSDSLVFKPKPASIAGTTHRQTVPAYNGTTFGGQQTILINIPCGRRGHYLNTRMSYLR
FSVKNKDTANTFQPDYTAASFIQSLSLYHGANLLEQIHEYNALFHLFMDLQGSFEELIGA
GNILYGTSGTTKREGATLAAGSTTYFCIPLMSGIIGGLQSKYLPTGAMTGGDLRLELTLA
ATNAAVVGTAPDWEIGNVELQLEFVEVTSEVDRMIQQANPRYVISYESFANYTNSIESAE
GQINKLIPARFSSLKTLYTIFRKQTDLTAAASKSVTSRPTCGLKNWYYSVSGENIPQTPV
RENVESFAELQKALHVFGSADNNSIFTLANYTGTAGGSADNAFAIGQNLEVLSHKSTLTE
SGKNTLNTNCYLLGSVTTGSAAYQISTYAHFDAVLIIENGVATSAF
>ORF-Tetstr1.Tetraselmis_1600_8 [10258 - 10575] 
MPDHSVVPGAPVLPCGPAGPTSPFGPCGPVAPVMPCGPVAPVMRCGPVAPVLPRGPAGPC
GPVAPVFPSCPARPTSPCGPCGPTGPGAPTSPFGPGGPCAPVRSRS
>ORF-Tetstr1.Tetraselmis_558_331 [116870 - 115644] (REVERSE SENSE) 
MSGLSDSFVYASKPRAVSAMKYRNIPPINGRDFGPGNTIQIAVPCGNKGEFLNTKQSYLK
FKIKNKEETAGNDMILDYSAHSVIRLLEVVYGSNVLEYIDQYPALVTMLHDAQGDTLQEI
FTGSIVYGKDGTKNRDGSTIGPGSEITVCLPLLSGILGTMQHKYLPLGDMVRNHLRLNLT
LAPKEQAQVSAATREWEVTDVEFVAEMVKLDISVANAISQANSAGYRIPLTTFSNHASTV
PAQSTLVNTLISGNYRSLKTLFSIFRLQTNTGDGTKKFVSDRTNPFGDDGRWQYDIGGQL
VPQKPVDTNAEAFAELQKAFHAYGSLDHHGQIKDTTWFADQGTYIVAQDVETQSHKSNFV
EAGVDVSTSTIYLKAMFKGTITEPLRIDTFTHQDAVLVIDPSGMAEIRF
>ORF-Tetstr1.Tetraselmis_2972_941 [259276 - 255749] (REVERSE SENSE) 
MPVIPVPAMSNATFFDGTPLAPNDVCVPMILVVDGNGKIASYRGNTVTMQDVRDPEVAGF
EVAQAPATYTFAPSAGTVSDDASGTIAVYHVVSTALETAASLSNIVTAFGEGFGVASVAA
YAANSSVSLSALSGLGTSNVHDSGAGSFRPVAEGDSVYSHILVEDPNGRMAAVSQFVDHV
QDYTPPAGLDGVGIGMVTSTSVQVTGLSGITDGGGLATVTVHHNISDTLTGATSAAIAVT
GGAVASDAFTLSSLDDATPYYLWVSAEDAAGNAAAAVRIGSAETPDATDPTISGFDVSQG
AGTENYTFSATAGTVADNVDGYVDAFLVLSPSASLGAGDIQAIAGADGANLQTGEKALDH
AYTSAPGTFDITALSLSTDRYSNGFGFGFTAITQASPDLYAYILVVDAAGNASSAISAGG
AKAVVDRTPPTYSGTLTASASGSDAITVSGLDGWSDAGGSGIGGVTAYCGTTAPFGNSAS
DTAAWVALGTTLSASVASVGDASVAVTGLEADTPYYVRATAVDAAGNVSAVVATADATVS
TDAAVSTSHTDGFDAEHTVSVPQTLPPSQSVDLDYTTTLSVSGATLRVRAYAVDTSDLNF
YLQFRHVPTGKETRLQANVSSGGNANTMYVKRQVGSTESDLVAPAYYGSVEAQAHTYILR
FDNGAGVLIGQVWDASGTEVFDSREAFASSVTDTHAAGDDWIVQFRVEGVGAEAALTEYA
YYPQYIPDEYLGADGSVLTPFMGFDPLTQTLYDSTDPATQTILTVPHSLSSGNPIFVETV
PTADGLTPDFVIRAFVTGADFSASDRLTLVAYDADNPGTILGGGRFADNSANAGGLIKSN
GGLQSRTFVSDASSGAGTQYMYTVRAYRVRTSSGTFPWLVASAFPDPSLQRQVPFVGIVD
GGSIDLSNVSRIVAGAEALSGLNCAVDRIEVLTTPRGPDVLQQTNVMWMDTVYSPIQADG
TGGNNAMYTAQFQNNDGSRVEKWYERHKFSYPPHTFTQGAAPAGPYLPADHLTGARFGGV
DQSLVINNVSRFSSVAMTAFAVFKPAGTPDPGVTRSVLANSSAAGSHFCIRDAHVQLTTS
QTSYPAGSIPSPDGWSVVACQVATNAQVAWIDGVKFVNTNDTTSGSDGKFAIGSEGGQST
EFFAGEVGEVILVDRLMTEVELDAVNAYLMAKWATV
>ORF-Tetstr1.Tetraselmis_949_187 [10767 - 10048] (REVERSE SENSE) 
MPKAGEFEIVERSAFAIDPPEFLCDRPICKQIVAPLPSRPFFMAIIGSAGSGKTSLMINM
LTSRKAYQRAFHRVHVVMPPHSVASLKNNPFEEHERMYGELDFDTLAGIREGVREAGDTK
KNSLLILDDVTVALKDLDVQRDLKDLIYNRRHYRLSIIILVQSYIAMPLSIRKSLSHFAM
FKPRNKQEYEAIFNEIISMDRAEAERMMRFVYDDQFAFLFADVERGQFFKKLDLIRVSGE
>ORF-Tetstr1.Tetraselmis_3242_139 [142853 - 143260] 
MRFCDVCDNLLYVKLSGGEVIYQCNYCSSTYDVGDSSEPIVETDYRDDRAKYHHLLTPLL
HEDPTLPRVDTVPCPNKGCTRAPRQKGRVLYVKYDALNLRFLYSCEHCKAFWGPEELGVH
VPPAASAAGEEAGGPE
>ORF-Tetstr1.Tetraselmis_2487_17 [19446 - 20684] 
MSLGLSEALVFAPKPRAVAAHKYRSNIPPLNGRTFSPGDTVQLAIPCGNKGEFLNTRQSY
LKFKLTNKDTTAANAMVLDGSAHAVIRLLECVYGNNVLEYIDQYGALYQTILDSSGDGSQ
MVYGGSVTEGMSNATARVGASIGGSASITVCLPLMSGVLGSMQHKYLPIGDIVRNHMRLN
ITLAGKDDAQKSTASRDWEITDVEYVAEIVKLDGGAAQAISAANAGGYRIPMTTFSNHAA
SVEAGSKVINTLISGNYRSLKTLLTIFRKQSNASTATVGFLTDRTNPFGDGGRWQYDVAG
QLIPQKPVDTNAEAFAELQKAFQAYGTLDHHGIIKNSTWGAAEGTYVVAQDLESQSHKSM
LSESGVDVSSATIHLKAEFAAALASGGALRIDTFTHQDAVLFVDPSGMAQTVL
>ORF-Tetstr1.Tetraselmis_1747_164 [49973 - 49137] (REVERSE SENSE) 
MRHTFGTTDSTIDFPRRKLAIGIKVRMGFFELFGKGFSIDPDLLSEILVSFSTALSETDV
DFLFEFNQTMTVAQAHLGVNTVNDVGTRTETNITGSISGSSLNYTYIIGAPNAQRYFWLR
LVDGSGNESITPFGAYTTEDNTPPVISTFTLASGTPATSEIDITIASSDNDAVQSLYLWI
SDTQTSAPTAAAIKANGVALSGTVTSHTTSGLTPGTTYYGWLLARDNVGNDTLATASTPA
TITTASDTTPPTLDSFSLTATPGNEEAGVNITASFSDSA
>ORF-Tetstr1.Tetraselmis_3242_63 [70794 - 71231] 
MATADRGDDGAGLVLVAVVVSVVLLTALAFGRRSACPRPDAPGAPPVGHVVAYAEFANDG
SVWRSRVYRFGEDLAWRCVRTCYPSTGKGCGCGSACRDRRGVYPPAASVAGRQRTELNSD
RHGFLWREHPKSEFVDDPPLWEAIMR
>ORF-Tetstr1.Tetraselmis_3242_1060 [316322 - 315870] (REVERSE SENSE) 
MLFETPTARGMESGIVVSPGRTEATPVSHMFFHPRNVEALHTSIRYEVYRRTGKVIDRQG
DNQLRTLITGVYADSQSPTLESAVRGGSVAAVVGTLNARVISRAAGEIVSAMDMHRFYMQ
DIANPVPLPLRRSEFADRSTGLKTPELPVGF
>ORF-Tetstr1.Tetraselmis_3242_677 [627678 - 628166] 
MSGLSDSFVYAAKPRAVSAMKYRHNIPPINGRDFKPGNTIQIAVPCGNKGEYLNTKQSYL
KFKIRNKDETAANTMVLDNSAHSVIRLLEIVYGSNVLEYIDQYPALVALLEDSQGDTLQA
ACGGSAAEGRNSSTPRTGATIAGSAEITVCLPLCVWRTRNYAE
>ORF-Tetstr1.Tetraselmis_1480_149 [11523 - 10954] (REVERSE SENSE) 
MASLGISDALVYAGKPRAVSAMKYRSNIPPLNGRTFGPGDTVQLAVPCGNKGEFLNTRQS
YLKFKLTNRDTTAANTLVLDYSAHSLIRLLEVVYGSSVLEYIDQYGALSAMLLDAQGDSA
QMAYAGSVTEGMSNASIRTGATIAGSSSITVCLPLTSGVLGSMQQKYLPIGDMVRNHLRL
NLTLAGKEDI
>ORF-Tetstr1.Tetraselmis_2972_893 [302315 - 301404] (REVERSE SENSE) 
MKSWSVVSLMNKSRLPTEEKAVYLKKAIKRLKIKLDREHVLAMELAPADTAEICKSMRIP
IRFPDLKRCRSRITIPQFYEVAAIAATKPTYQDVASCFGYSMDRREVIRSLKIPITVEEF
TACPLTEVSDFPKYVGLLDRTPTLEEIFSFYGRGTAVYQMGFMLETCKAFGYSLQFHDIL
PTLPPFQHPGMLYDDLFRHGITIPTEYMLVRWFPIDLFVRQLWVRACPQVFAMVPDPLYG
PVGRAKLFKAKRSIRIIQRFARFCVRTNAAKRIQRAWRKCVSDPSHRVARRRLMREFQNI
VPSR
>ORF-Tetstr1.Tetraselmis_2972_254 [299516 - 299938] 
MRYWTDAAREFYDELFSTCGACDAAYVRERVRYGIAVRSPEMVCAILRYCDEKCEDSPKI
RFSAAIRSMSLKLYDVAYACWDDEGRSFTHVDDDPDVPQGMDSARVLRDLCASMEELQAK
VHRQTSATVDGELCELLSRVI
>ORF-Tetstr1.Tetraselmis_2972_286 [332456 - 334711] 
MEGDGRSPDDEEDEDAGADLRVVKRCLRKALNMSTDEKDLFVSRVEELVVAVSRLMHHGS
LLATNYVLRRMNDGNPPSDDLLTDQTFYRQCMTYSSSSVRSGAYPEVKSFADTKRHLIPH
TEQVPYSGNCVNAAARKLKSSVLTILSHRFHQRVTSAVRAMFPDIPDRARIAIKQRCLGR
PGGPPIALTREAWAFVDAVRGDIFHGADVYSTAVEEAVWNCRGIKKADREAVCTELLAGR
MPEMDSLKGSGREVVTHVLEFLPACRAHRGAVPDEEVRRLVAAAAGRVFRRATDEQKQQV
VEDVIHTTSSADRRFGRLISAARSMLRFAGVISIGWLKTHPARALIAVRRMMLEVEDGIR
LAEKLGKKRRPKRFPLLPIFGQRRQMVTLDADTLVGLCKAVGILPSGAGRKALTEDFKRS
LLRVPAGFVFSDKTSLESDGVAIVLRTSKTNPLASAEMATKDDLEDIVFDRVLANDPGRA
DIATVVDWTDEEGLKRGSTRLTRKEYYQQAGINRRARKRRMRDRAISEHLNKWKEASIKT
ADPEAFEEALRVRMSPLPGSEGDPSIEVVWGHQLARWTSIMDMTAFAAKRRTLDRFWRHK
VGLEARHDLSRTVVVFGDGKFSASGRGQRAVPRKAMEASAARFAAKVVKVGEAYTTKVCS
RCHMPTFSVRMLRSKKTTEGGRIERMVDVRELRRCSSNACRASPYKSRDKDAAISILQIF
LAGIERPPCYTKQGYEAALRAMRQGPQPHPLV
>ORF-Tetstr1.Tetraselmis_784_732 [297504 - 296773] (REVERSE SENSE) 
MPGAYDRLASKLPAGLSVKTVFEVGSRDCLDAIRLHERFGCKVYAFECNPDAIDLCRANL
RDRGVAASDVELVEKAAFNTEGPLEFHPVVESKRSVEGHPDFVRTENGRLANIGASSLFK
MSDDFQISKYKFINHVQGPPVMVDAVRLDEFMDRRGIAGVDLVCMDVQGAELFCLEGLGD
KLGSVKAIITELCTSAKRGGKVIEAYEGQGRIDDVFSLLVSRGFRCVHGNKKRISHDDFV
FVRR
>ORF-Tetstr1.Tetraselmis_2013_689 [22915 - 22559] (REVERSE SENSE) 
MAFASPLLSLLLFATIVGQTSISAMSGSRRDLSQVSEPFTVDVSQTVFGGSGCPAGTVEV
VPSPDSRTVSVLFDGYTAVTDAGDHRDRKTCNLAMPVRVPNGVSLGVAQVDYRYQSLPR
>ORF-Tetstr1.Tetraselmis_2479_24 [22599 - 22955] 
MHIDKRSNIVMKPPKFKCDVKIHPQIQSPLPDKSFFMTLIGSAGSGKTSLMVNMLRSPQM
YFPAFKHVHLVMPPHSLASLDVKIFKSTTKRTRIWIGRRLTRFTKRRERRPTRRIFHSL
>ORF-Tetstr1.Tetraselmis_784_222 [205148 - 207916] 
MTSEQTRLRQAYHREVARFSAIYGDRTTVVMRHGSMYNLFDEHAEMANKLTGLAYNAKHS
AGFPRHTLAKWCQKLIDCGYVVAVMEQRTVKKKNGCEDIERETAQVFGPGTPISLPHDCD
SAVCAVVYLDNRPGVMGYATFESNTGRTQAGEFVEADFETAFGGVLSSALADSPAHTAVV
HSDDPDGEAAAARFRDRTGGMRAFGKRVDYVAVDAVTLRDSHVRETIRRQFDDCGLMTGS
ADTYAGLGGRRHAARAFSHLVHFVFRKDDARLRIMERPVAISLHSHMDVATAGLRQLDVI
GENGLLDHLPRCRTAPGRRAFRQRLCRPSRDPDEIERRLRLVDNAVPHLPQLQKLLPGVK
DLESLHRGMRSPESLRPRHLVDLVDSLRLLKEASGLVVRSGREHPGDAIVAAVEGVFDVD
AMRYSTAAVFRRGVREDLDSALDRGAALEAELAGLVGHLNLCSGAVNDDHFKAEETADGV
QISATAKRFDNAMKEARRRRRTLRVGGRAVPCHELRPRGSGRKAEVLATHPALADALAEV
TEARRLVREITDEMYGTHLPRVREETADRAFVCARELEDVDVAAACAVCAEKRGFVRPTI
LSGRGAFFKASGLRNPIVEDLDGPHEYVGNDVTLDDSRRGMLLYGINGSGKSCLMKSVGI
AVCMAQAGMYVSADALEAGPFSRLFTRIWNNDDINRGLSTFKVEATELNQILRNGDSMTL
VLGDELCSGTERVSATAIIAAGVEELHEQRCRFVLATHQHDVADMVDRLPGLRVRHLAVS
TDADGDLVYDRKLRDGVGARTYGVAVCRSLGMPERFLERAGRVVRQMQGLDADYALSAKR
SNYNSAVFMGACERCGERPSVHTHHRDPQATAAPRVKNAAYNLEALCAECHEAHHRLERE
GGAAPTRRVQTSAGVKQVPVDIS
>ORF-Tetstr1.Tetraselmis_1189_50 [65276 - 65761] 
MDSPPPPPPPPPSPLFSWALKPPEAVNITMRRCECGESLNPCFGLPGSGAWDALWCSKCP
GKPSSAEDIRSRRCECGQARPTLGLPGWQRKHAKWCKSCPDKPKEAINVTKRRCECQASS
YPVFGLPGQSARNAKWCAKCPGRDPESINLRYTPIGKNAAAE
>ORF-Tetstr1.Tetraselmis_784_204 [187948 - 188631] 
MPHVKGLKRSLPKPTAALAIDADATSRETFPDDAHALTKLVRDGLGKHEEATEAVVHAVL
GGCDADGDRGRYVVMKCGMDEDAASRIMRRLCERNVRTPFEKRALVHTYHLDSMTYSVEH
RQSSGDKAVRCWDERCCELDVRPSLSAAVSFQRRDGVRPHSFPSRSDVHHAERSERLSVD
MGGNVWLQIDVLGAGEIRACAVVRRTDYRFPYRAVCRAMTCLLAARPA
>ORF-Tetstr1.Tetraselmis_462_3 [4347 - 3556] (REVERSE SENSE) 
MVNSIRVWTAGTRAFKRVTSSRLEGSNDGSSWTELAAYANMTHETIASMSKASHVHFQND
FDTDHEPAESVLLFEGGVTSPGAYTHYKLVVTACASNPVSISELVLLPPLIPLPIPALTA
NFDQGYGVLTSSTFSSNYEGYHLFDRSHGSLQAGWASSETAAPHFMVIFLPSAATVTSFR
LWGTGGWDKKLPAAIQLDASNDGTNWTQMAVYTNMTFITITSVDKATNPVSNPISTPIQS
PGNMQKCSRGTSRARDRITAIGLP
>ORF-Tetstr1.Tetraselmis_3242_150 [149945 - 150664] 
MPPVSCKEQDYLEQDQPIRGQNYVCLSFLSPTDAVASRQAFEVSRFLGAFCAEASQVLKD
AEARISSAEDRAVLSNLRERYAYVFDKELLKSEYDQYCATYAEQLKQDWAAESDNLANIH
GIKIRGAYETLPEAQSRAQSVKRTDPNFSVYVCEMGCWVPWSPNPDDIADSEYSESQLNT
LMKKYKENMALRDEYYEAHKSDMVKAAVPAGEPGEAADFSAGAGAGGGEATPTERMGAMR
>ORF-Tetstr1.Tetraselmis_628_125 [19796 - 19434] (REVERSE SENSE) 
MDMLQRAKTQGCRWNEEICAAAASGGHLAVLQWARGQSCLWDVHIHLLFRNHCRQPRGAP
VGEGEQVPLDLQTLVPWQRVESTWRCCSGPKIMAAPGIITQVRIAQRSRPPLPSQSPTLG
F
>ORF-Tetstr1.Tetraselmis_2972_771 [423942 - 423106] (REVERSE SENSE) 
MKKDHCAPGSTKFGKTCYSPESLKVIAKSLNSSAGKTLVPETSAPMTVWQALKNALKTRC
ESEKCWAEQPFVSFHDRMILMDHFRPHAPPDWKHNDRAWLSNVDIEKVMRQYEAKYRNFD
FLGVVPVDFAQKLYRNQCVVQKLCDFDVDHFAEHGKTRLGCVINLDPHDQPGSHWVAFFI
RLIGKHRGVYFYDSIGRSPPRMITEFLDAVVAKIRGRDPFFPYRHNTIRRQYKNTECGVF
CLKFLEDMLSGRRCFDDVCDAMPYDDDTFKMRKRYFDYS
>ORF-Tetstr1.Tetraselmis_3462_4 [5239 - 5580] 
MAMPGEPRKAARWCVTCPDLPAAAVNVLYGMCDCGRTRPIFGLPGDTKSSARWCSRCPNK
PLGALDVVNKRCECGRCPPPPPPPPPSPLAYHHHHHHHLHAVVAWALPPNCRPT
>ORF-Tetstr1.Tetraselmis_784_854 [186285 - 185686] (REVERSE SENSE) 
MASSRLFYNMNRPTDDKCAYTVEEDQNRSQFDYSTYNYFNQKRDNLVDFTSQHVNLRFGD
GVNGLAPAETIGVDSAFRNDKKWTPRGAQQLAVRTYHAVPDLTGGSVHDTKGEEAVAWGD
ASFNRSTALSGVFIEQQFQPLLPALKGEVQDATHIVEPWTRGGDNTREASRSLAFIQGQG
YQRGGAAPSSGRPPPFVRNT
>ORF-Tetstr1.Tetraselmis_3242_1258 [156117 - 155116] (REVERSE SENSE) 
MECSGPVRRSDHGGGRIFDGLKAERAGRLPLNPLRPIAPSPRRPLPRPPTDRSSPMRAQG
QPAVADTDVSLTPYNVNTMTLTAASGLSSIDLDRLKAETAADMLKTRDPVRPFVSHLSYR
DGAHIRREGCVLKRNGRVRRYSPRMFDNQATVVVRMPYHGGYDLNIKVFRNGNLQMTGAR
SAEEGREAANLALGTVGGSVHRVRVQLMNCNFRISRRVNRHELHAVARDVYGMQSSFNPS
IYPAVKIYYMYNSHGDGRCRGDQECSGSGPDACCKRVTLLVFSGKVSKPTSSAIITGAVT
HDQIQAAYGWLRRAVQAHADAVLYPAPEAHSGEM
>ORF-Tetstr1.Tetraselmis_2426_58 [64962 - 65726] 
MHIDKRSKIVMKPPKFKCDVKIHPQIQSPLPDKSFFMTLIGSAGSGKTSLMVNMLRSPQM
YFQAFKHVHLVMPPHSLASLDVKIFKKHDKCYDELDWSTLDGIHEKLKTASDEEEFSLLV
IDDQTAALKDRDVQRLMKLIIYNRRHLRTSILMLVQSFNAIPLPVRKTISHFAMLKPRNK
REYEAIFKELIFLDPHTADNLMRFVFRERYDFLFCDVEKSLFYKKFDRINLNAEEDNEIQ
QSQSGAEEEGGGAGR
>ORF-Tetstr1.Tetraselmis_3338_15 [15447 - 16499] 
MSGRFATDIHVGEITNHARFTYSTASNLMTLSRPLLLPRSPELSNEAATKGYVDTVVTNV
VPPTANWTTLSGRPPWTDGFATLDAYTTVLSKHLIPPADNDGYVGVSYLRFAQVYAVEGA
FDTVVADTIIGLSPPVQGQDAASKSYVDQTVASVSAVSWNNVTDKPVWVGKFSQSTSGNP
ALETTSLKMGGNVIYDLAEPINSHHAATKNYVDSFKGSVTSFSEWKRQAIADRFCKVLNS
SSGISHTFKCELLHIRPYTDATPSGHMEIRIKSKATGGIVYVRYWALTYLGVVSGPFHGF
ESTEQTVDLQSGLLATVTVYATATVQGHTEDVVIGTTTFTTAANTSSEYFL
>ORF-Tetstr1.Tetraselmis_3242_762 [567893 - 567000] (REVERSE SENSE) 
MRPGGEGRAPTVYFSGERIRRMPDLMESFRKVFRETASPSEADYVAHVNRDGTTGTVGDV
VRGFNARSIGVVANPLGVNRWTGGSGDDWKLVRICFGSLSPDMERKPPVWDSGRWERLAA
RYGLPTEPEWKRRPADHDVVVLLPKIGGWLGLDARRYTRQYAGFVRDVAREHPGSTVVVR
PHPRNVARRNPTVEGIFAALVEAGGGAARLDTARAVTEEQFARTKLVVCDWSTAVLQFVM
RGIPVANPDKNRPGKMIAHVGASGGCTVPELMNAVCQTVAEPHEAHLVLAAFLRRGEN
>ORF-Tetstr1.Tetraselmis_3389_76 [90315 - 91232] 
MSHRAFVSSIGSSDKSAVQAAFDGALLSTHFPHMGGGRSPIRRGGPIEVFLENVSAIHRD
AGASSLGRRLLENSWIDFAGVGAGTNAELQALISVLIKPEMTISSALLYVNSTNTIPGTS
TANIISGISGSNLTWEYDIGAPNAARYFWVELIDDNANSSITPLGVYTTEDNTPPIIREV
AVPLGTPPTTSLQVLLDVTDNDAVQTIYVLLNDTQDTNPGPALLKTIGDAFAGGTTSHTY
TGLTLNTTYYAWVMAKDQVGNESVIEGPITRTTNADTTAPTVDSFSLVAGTDAESQVSIS
LTISDA
>ORF-Tetstr1.Tetraselmis_1650_36 [41003 - 42151] 
MTIMPELVLAARESLGMPCEYDDDVGDEHLSDKLKLQKRFVHIMLSDAENNVLQAALEYI
VRTHKSARVISKMFDGCIVECEDDIACEQIKRHVMLRTGFVLDFEVKPFVSPFRIPTDLD
PMDVDDKTNNTPKGKTLDDMVPAKHIVDMIGDKVIRAGDQYYGYNGNSNMWSPGSVNEIV
AQQLVHGRNLIFTGVCPISRKDTVRNLGYSSHLRATIPCIPPYILPNNEFLVTKYKSTYR
KIKFRNGVYNMATNTFRPSFVPNEYFMVDVPRAFPVRDLVATDQAVDLLKGIYTPKREER
KPFDPTFGPEMPLWQFVMTAIALAIAGEVEWKYVLAMIGERNSGKGVVQACITAALVWYR
PASAPTTFSATTRRWMKQRDSCF
>ORF-Tetstr1.Tetraselmis_3083_170 [8622 - 7483] (REVERSE SENSE) 
MWPTETVNYDVVSLDSITPSTDDIFNLGQDGLRWMFVYAHIGRFSEYIEIGTIVDRARVG
YDSTSSIMTIDRPLLLARSPEVDTEAATKAYVDANSSSGPVDWANVVGTTKPNIDCIGDI
NRTHFDIIPITGGTLTLGSASSKFSDVYAETGVFTIGVYAGNIQTSLLNLTCVMSLNGYR
ITQVGAPTTGTDVVNKNYVDVAVSSIPPVAPSWSAIVDKPVWVGKFTQSTNGNPALETSA
LKMGGNVIYDLAEPINPNHAATKNYVDTSREILSSMLAINASGLASVSVEHGGGINTSDS
SEFMFLLVSVDRFFLTGAPPGGGTYTSGKIVYTVFSQDDGLLKGSVEHNLTPNSVTGVLI
SLQVISIPRGRAVRTISKHW
>ORF-Tetstr1.Tetraselmis_1198_65 [72701 - 73597] 
MDLQGSFEELLGAGNILYGTSGTTKREGATLAAGSTTYFCIPLMSGIIGGLQSKYLPTGA
MTGGDLRLELTLAATNAAVVGTAPDWEIGNVELQLEFVEVTSEVDRMIQQANPRYVISYE
SFANYTNSIESAEGQINKLIPARFSSLKTLYTIFRKQTDLTAAASKSVTSRPTCGLKNWY
YSVSGENIPQTPVRENVESFAELQKALHVFGSADNNSIFSLANYTGTAGGSADNAFAIGQ
NLEVLSHKSTLTESGKNTLNTNCYLLGSVTTGSAAYQISTYAHFDAVLIIENGVATSAF
>ORF-Tetstr1.Tetraselmis_784_689 [353517 - 349861] (REVERSE SENSE) 
MRVYRATKSGKRPLASHGLLDDDTVAAAAAKLRRLLGSPVYMWCYRQVDAHEALAIAVAG
GIHETGGKYDPAVAVRELERRMSIRVTAAAASTPAKLLASLRRRDESELREPVPMRNRFV
VPGGYFSGDGVDPYADPRSDGGSGEGRARPFNTGDLLLEAFDADAVYVTAKSDLEAARPA
GVGEKAWRDGFVSRFVPDVEDRDLFKWSEEGERQLRDQRRSPPPAEPPIITYLPMTGGAP
VGSVGVDALMNAFATVAATRARPVVRLQGGGIDRPVARVHESFSDEELAKVRAPNKREWL
QVVFAGGKGGAHLTVYPTGAYKLQVRFGYLEKATVEDAVAYFGPVNALLAAVSPMIRPLS
PRHLRPSSSLYIQKPQLLETPSVLGGPRNGVYQIATVRLPARCELRDVSAVVGARGFPSL
RGVNTHAGEFHMQWVRSSALRKAAVVKNLLYHSSTNGGLSAADAERLAADLGLTRRELAD
IADAKFNRHTAMTLVKVRVASDEALTVHVNGNDPAYGARVQQALANLLRECGRGRKRGAT
DWSGSVSESPEAMDAGITSASDLDEFYEFFDDEGGDFDDGWEGPAPGAPDAAEEGAQGAV
EVRQKGNILERLKQADPEVFAFPSQPGYVPYSMKCQKNKNSTKQPLVLTREEAARAARGS
SSSGRGRETMRGALEYRGLTYVCPEKWCPVSGVARGLAEPCPDPDEPEWTMWSNNHPALQ
AGVAHPQGLCMPCCFGSKPKRGLKTWNVIKKCKDEAGEEMPDGGEEEEEEGQEEQGRDGR
SRRRPPRVKTGHVNKADKLLEEGGLGRVPDDVFPDGTGKGLFNAVRRGMGDRSKATLARA
AALVLGYESGAALLRALASSLRPQHFIQGDVREFMVDGDARAAAKTSETRVREWMPREYS
RALSIKQSALTAGQVVREARVMLAHEECVRRLRAGGEGVSDTSLFRFVNSGALSKRPVLL
VHLDEAGNASAEHLPESAMPAAGKVAVILKRRGIYEPIGFKGKGGFDPWWDAAGEWPQRV
FRAVRVVTPPGRKRVVSYSMMAVGAVAESGYLPFSRPVFVDPAFDHEHIADGRLPGPASA
AAADAAFEQTGDAFYRFAWRDVARAAAADDERDANLILPAVEDERARTMARLGAKMEAAK
RAAAEMIDGVDPSVFAAREGETARGRVRRARREAKRAAGVDAPDDVLDFAAETLFRPVPP
GVPPSVKPGKGERISHVSG
>ORF-Tetstr1.Tetraselmis_156_33 [30240 - 30722] 
MDDCSGWVLIYPSSGSRCATCPNKPPEAVSLNVVHKRCECGARRPSLGLPGEGRASARWC
ASCPSKPENACNVVNKRCECGLRRPSLGLPGEPPTAARWCASCPNKPECAMDVVHRRCDC
GRAEPSFCPAGEGRRAAKWCANCPTKPADAQNVKRKREPGT
>ORF-Tetstr1.Tetraselmis_2972_273 [319582 - 319947] 
MEEYVPIVNTALTTPTVKAVTLQRSGTGVLQRFVQFLDSSNIVSSAAAFILGIAANNFFR
TFTDETVINVINTYYDLSDNKLKFGKVEIHYGLILVQLINLAGVAFTIFVVVSAAQRFLG
WT
>ORF-Tetstr1.Tetraselmis_2972_296 [341981 - 343072] 
MASPLNDLTLNILSSIIVSVIIATHARRDLIFLSFIVYAMYFTISFFVPGGGQLNAAIAI
SAVLYAVFAWTTADMVKTTPSSFVSQYEKVPIFEGSVVMNAHTHKVFDTYDPQNPNYRRL
SVSQNRMGGAQFSYSFWVNFGGAIDSSIAGKTIFMRGDKRKYSPYIKAKGASSFQKYFQN
VEGSDVTIACPRVYFKSENTLGIQVNTDRELLFEAEVGSAYSNHHARKNMLSLIPRHWAL
ITVIVEDNVPINDFENGIAIKTYVNDTLYGTSVSQGSLRMNNGALHILGGDQWPADSRMS
DLIYYNYALSDSEVRRIFNAGPDTSVSDSMNALGGRKRNDKLQVGDYNKMDIHNYNAHLQ
TLSF
>ORF-Tetstr1.Tetraselmis_3242_1148 [248769 - 247399] (REVERSE SENSE) 
MPRIIFERGRKALVMDDVDHLHMLMNPRKISDEEDAGGVDVRLLDEDFDMGAIMHEDDAG
SGSERSHRSLKPRDRGGSSDVDVFPDGDGGSTGDERGEEDATESEDEEEEEDDGGDGDGD
GAPAASRDLPPRGAPPPAKPSVVMSKEEVNNAKRELLYRFDRMEKKGVRLPRRYSMASDY
GEMQADYERLVKDRDADAGIRLQKQILVTVVSGVEYMNRRFDPFDFHLDGWGETISENIS
DYDDVLEELHAKYRGKSKMAPELKLLMMILGSAVMYHLTNTMFKSAPALGQVVKDNPDLM
KQFAAATANTMQKQGTDKTGLAGLFSGLFGGGASGPASTYPPPDAQPPPGPPPGPMRGPS
SSRVAEVQRFMHQTGGGVPNPSVRPPLPQVGRDFKPVREQGPPVPRRGATPGPTHDPRGE
APGADDVDADLMDIMSAASSEVTTGGTRRRRRVTLEL
>ORF-Tetstr1.Tetraselmis_2972_374 [440268 - 443303] 
MSEGSVVVIEEVEVPVFSAETVLLDDDTYVREITLLMADVFKGGDLRKAAEASLRSFRQY
KLLTSPTKPYPSYSAIENPVYIYDYDKVIVVDTIAEKNDMDKIVRREGGFKPRTLISELR
SLKQLSGALRRKVWRPLESDRGETLFSDRDPVVRHCEIDKCTALSLADGRWGSAKPDWIE
RVRLLAGDPAYFRGLVGFEARTDRENELEYYQRIRPSAVDVVQANGVTDPLAADAYGAAD
AVKGFVYDAEYSNALREGMSRLASSVKDWKPDAATPQGLNVSEARGKLYEFKYAQQSAPS
KVDCEKKLKSARGKLEASERQVRKRAATPGGPGYVRVFDSFAKMLRELRGGVRDPEYDPT
PVELIEMGETVEEIIRASPTKISKEVAEDVLRGGKVIQVGERVLLVDAAGRRDVFEKARD
PQGELFWALQGTVAVAGVKPRDGDLDGDSSLRWDLCDVDVERTLARVDFYKDTVSFLTGC
ADKPDGTVTLRDGILFYDPGGKYAIPRTESVKREGFVYNVSGANMVLGLDDIITHPEYKE
GFTDVAAPRAQPEDTFPDANDTVRMIVSRAVDSMSSGPMYDTIGINARVLKNMVMFSVSS
VADIYTGDDQERKARVLRLITSALQYVVVYVTMARQIADIDRRDDASRRTLFEFAIQRAK
AVDFSEYFTDRPPLKAAMDKRLVVDSVQALYDDELRTSPLLRDMLTMEPEYSFTLTSGGK
SIKNWVGFRPHISDDAIKASRANEGAYNALRMFIRTNMMSTNKSVAGFNKRGRCCPEVVP
RLSDTPSGAESASATMKDIVAKVVETIKATGISPDKSFVVVDKYVEMDEDFVVDFRRMVD
NVHRKYARLLRILMGPKRTEVDQVREIKVKYIDAKTEFKTRSGSPPEGDYVKWLDKTFKS
IPNKELKVLFARLLVDDMNIAVSDNAIVTERMETAREERKNLQVSYVESLDAESKQAYFA
QRDIGIKLDEVMEYELQNSQDKKLQVETAPEEDNSHEFGDYPLETVEDDGTS
>ORF-Tetstr1.Tetraselmis_1911_141 [146529 - 144076] (REVERSE SENSE) 
MSSKTFSHLVTGFPECITLEEEYFAPHYLKIVADQSAESKVDPDVIQHARRVSERCRKSS
GRNSAMIVYKQKEYTVKNRKVVASRFYPRNHYHCYQNMKKQVRRAVIDGQYAEVDQNMAY
VRILASLYADPVLVDFVERADEVFGEIQAKCGVTRDVVKDLFNPCTFGSTVKGWMDRNAI
AGPPPDFVYKFDSALKSGVSRVCSEPAFANIMVVGEREAKRKGKAGWKVPLTQSFYILST
IETKITLTAREFLLEAGLDVTSLIHDGMLLRSDCTINCDELTEYVREKLGLPHILFKMKA
IPLDADDGFLEMALETHIEKPKLGTLSDFADFVWQRNRKVLGTLKYDALAKKYYRFDAGI
WSEVSSGSVDKLFIGAGKSCCEDMGENAGTLWGDFSKIVGFVVKEHCLEDRFSDRLDTSL
TVFPFRNGCWDFEIGAFRDLRPDDYVSMTTGYDYVPGQSQDFVKRFVSMVMPDEEERAML
CTFVAFLLHPLKEIKKGAMFSDKSDGNTGKSKKIRMINCVLGDLAVSGNSAKKLLQKDSG
NSKNGHDGGLQEMQGKFGIVADEMDPSMRLDTSTIKEWTGGAASGCIGGRGFNTGKHFRF
QNKAGFVMSFNEGNMPMMNNDVVFYERFIMFKFGTKFINRDPEWSEQRFSDECAKYDVAY
EADLQIDSKIEAAKCAAFDFFVSFMDDRYKLNHPPASLTDFRRSLVRDDNVMADFFEEHF
KITGADDDYVQLGRINDYIAMAKGVKKIDDSDIPKSKRLRKNNFRDFLRQNGIRIHERRR
PHAAGRDSAPLRDVAFGVKFASPAACGFIEEYDESKDP
>ORF-Tetstr1.Tetraselmis_3046_64 [76039 - 76668] 
MDKSYENVHCGHILPSTDKKQDILGSLSKNNTICVDETTFQVNMSPRTGYVKRGSRLYRQ
HIIHRVNKKICLCAISPVSGVFSKLYDTNINGELFSKFLDELPFETGTTIILDNASIHKT
QTVASVATRKGFNLKFIPPYSPDYNPIENVFGIVKNSFRKWNVTKGRTLQEFEEGILHSF
AQNVDTATVRKCYSHSRKFISNTLECLEMA
>ORF-Tetstr1.Tetraselmis_784_237 [218397 - 219590] 
MSTFADAPTRRSNAPPVKKTLDREHARIAPAFVDAKEEEAYYRDTAHLLFHYYDSVEKGS
GVVATAPAAPAPVGSHKVTVGLKQRSVLDFIKIEEPPGAKQGGDGGSGGSTPELVSGSPV
SEFVMPGNPRPPPDTPPPVSASKYSKMSRAELLDSFMRKVSKDYAPEPEKSDPRYMRKSL
AEVECGHCGSGDRVLVPNEGFLHCLQCDTIEYVTLDSERPSYRDPPRELSYLCYKRSNHL
NEWLSQTQGREYTNIPDSIYDSIMIELKRQKISNLATLERKKLKEILKKLGLNRYFEHLN
YIHTLITGKPGIRIPPNIEAQFKRMFAQIQVPFLKHAPPNRKNHISYSFALSRMADLLGY
DEIQEYLPKLKSKAKREEQNRLWKLICGELGWEFSPQE
>ORF-Tetstr1.Tetraselmis_2972_784 [407134 - 405440] (REVERSE SENSE) 
MDIAHLKEIGSVETHTIFVDSGQRDKTVFKKPNNYDVVFDRPFENVVGMDILDGSLIPTT
FLVDTFNNSLAVSYRMGGTTGTSGKPIPEYLQFLQGSPSFQEMAKDDVTPLHKVKIANNY
AKFYDAEEDLSKGGTCHVVYNDSVAVNAMSPDDALDVENGDILDLGDHHSGVYRKVTVYQ
EGSVYKFRYIGTNTPPLLLATFGAGSITYAIVSIFDTVNKQIQYGYCDVSVLMDVPLDDV
ITVLFENGALAQVEGHSHKVVTQAYYDSLDVVLHEYYNHIVRVEIGDHDIDSLATVLLQA
MPRFSPTGNLADMTEIIIVQSFSGTSPKDFSRDRRFLYRARDFFWFDMKKSTISSVLGFS
EVSDASESTSYTVIPGIDNRFLFGAIQKDEGLFEVYSPGIINLYGERFVVLRCPQIEENG
NASLSYERYTAGIGIFKMYNAQISHLRFDFTNLRRLEMHPLGKLSKITLRFERANGDLYD
FKGVDHHLFLAIKFLKPIPKLGMVDPNRRLNPDYHPDVLKFLTTYYEDDLDESSTEDDDD
LLADVRHRRRFLKVRANHFSTPGRL
>ORF-Tetstr1.Tetraselmis_774_197 [96772 - 96167] (REVERSE SENSE) 
MAVTDIPSWVAELQSGVNVSNFNLDIDFTGAQGPKGDDGAQGPKGNTGATGPHGPQGPQG
NFGATGPQGSQGNADATGPQGPQRLKGDDGVQGPKGDDGVQWAAGTTLWSAITAPSGWVS
KFSYEDKLAFTYYQYAATAPPANYDIAASDSITPTSESTYNIGHAGKRWLFAYVDTARCN
DGLEIGTTSNSAGSPTTSPIGT
>ORF-Tetstr1.Tetraselmis_2503_438 [153383 - 152253] (REVERSE SENSE) 
MRKRCECGKSLPSLGHPREGRASPRWCASCLTKSDTAVNVVRKRCECGKCRPSLGLPREG
RASARWCAYCPTKPDAAVDVVHKRCECGKCRPSLGLPGEGRSLARWCAYCPTKPDAAVHV
VDMRCECGKCRPSLALPGEGRSLARWCAYCPTKPDAAVDVASKRCECGKCRPSLGLPGEG
LTSARWCASCPTKPDAAVNVASKRCECGKSQPSLGYPGEGRSLARWCASCPTKPDTAVNV
VGKKCECGKCRPSLGLPGEDNALARWCASCPTKPDAAVNVASKRCECGKSVPSLGHPGEG
RSLARWCASCPTKPDAAVNVLDKRCECRKGRRSLGLPGEGRSLARWCSACPSKPDAAVDV
VNKRCECGTKAPSFGLP
>ORF-Tetstr1.Tetraselmis_1787_65 [65266 - 65991] 
MPRHAFVIEKRSEFRLKPPGFLCDKPIHDQIVDPLPQTPFFMAIIGSAGSGKTSMLINLL
TSRQAYKKAFHHVHVIMPSHSVASLKQNCFKGHDKMHDELTLSALVGIAESVKTSAAKDE
SSLLVMDDVTASLKDADIQHELKDMIYNRRHYRLSIMVLLQSYNAMPLAIRKTLSHFIAY
KPRNKKEFSGIFDELIFMDRDEADQLQRFIFDAPYTFMFAETASGQIYSGFDRIKSNDAA
PI
>ORF-Tetstr1.Tetraselmis_784_96 [85340 - 87103] 
MIGVSFFVGTTGNVSNIVKMPVRFINNSTFIRVVDTRTHVESFFNKKGLVVQAMNDPANL
SFFVRSDSYTGYYNFADVETPAKPNLDALLTQLGTWAFDNLYTETFVNEPRSVLQIKVPY
DKAPLYVDETRSDAVAYPRGTGTVATTLDAAVSSAHDPSSREVVMTAPVDSSLSNEGGRI
MRQSKTYVACPTDKYMIAMVSGTLFDSNVIGGVDYIANHADAGIMAPSAGTHYRLGVFDD
RGDTSVNTGDSGNGIYVEYHYDPSRDDYTVGGSNQNYYAVNRLSALSGGEASAYVDAYVE
NKLWVVLRTNVTGSVVESRVPRFDWADTLTVSDGSLFDIDPSVTQSYVFRWSAAPGMKVS
VGAMHFGVVNWMHEFDILETAVYRFGNSTLPVRWELDNRRGLREAVMHQGRAIVSCDGVY
DVPGRPYSFDTHLTQTGLTAQVPIPIMSLRLRSSRNRGRIHPQRLSLMNRDAGAVLKYEL
RLNAALTGATFAKSESFSYDNAAGTGALALSDFGSFAEVDTAATAVSGGVTLASGFFTDT
AFRDVELEFREIQLVADIAGLTDTLTLVCTYIQGASTVSAGLGWLEYD
>ORF-Tetstr1.Tetraselmis_1793_225 [32847 - 32398] (REVERSE SENSE) 
MWMPSIHRNLALKSFLACLVLLCAALNYDVAAARELSQAPPEFFTVDMSRVVFGGSGCPG
GTVQVIPSPDNRALSVLFDAYTASTDSGDRRVRKSCNLALPVRVPDGISLGIVQVDYRYP
PLSRATIHVQKVGVIYCCRAFYSAIAVFVT
>ORF-Tetstr1.Tetraselmis_2972_825 [366552 - 363808] (REVERSE SENSE) 
MSRFIDDYASMSGDDSGMDVEEIERRRASDDEFLDDASEGGRTENSPGAELSARAAAEAA
MRERDGADRTEGDGDGDGDWADRSDGGDGGDGGDGGDGFSPNAFGFVPRRLARRGGPRAS
PVPNPEGRRAGGRGSSGRRKRPRNPQMSPRPHRRPRTDVVDSDLRSESEDAEMGHAGGGV
DGDGDGDGAGDGAGDRLPLNQEMALATASRVRFQEEARLRRERGEARTGFTPEREMLGHD
GDRASNDGDDGNHGNHDNHDNHDNHDNDENGENDPVDLTGAQEFRDGIAAMKTILAALRT
KFPDPTSFAMSREDAENLKDFCTANLTDLGDVHATCAKACRTSEQRERLTDLSRRVQLAG
HSLVCMSIHMQNMWNCVNRGVPRDAELDLHSVEEFMSLEDLYKDKAFTPFHQLLTHIMDL
FNASGYKREGEEVFERVYTSEGHRTIAWKRKYSIEDFINRHVRKSVNTKMWLIKSKEKDP
VPRIVNHLCSSNESEFSSVNKSRTTFSFENGIYDADTNDFFPYPLPANSDYFKQDGISAA
KHFDGVEFPEPEWRATKANPLAWRNIDTSLLDSVLKHQEIDDESIEWLYFSIGRMLYPIG
THDDLQYFLYFDGTAGCGKSTIIKVIQNIYDKSNVGVVSNNIETTFGLSSFQDKWMCIAP
EIKDDWKISVTEFQSMASGESVSIAVKNKTTIQKEWESQLAMAGNEIPGFSDIAGSVSRR
LLVFKFINKPSPEDGTLLDRIKSKMGHILLKSNVAYRYMTANGYDSSLWNLVTDYFQQIR
AQSQRTLNPLIDFMESGTYVNDDTWIEDSDEEEGGYYEHSVDFSDFKDDIQEFAKTHRNG
EKLKMRMFELHKMKAILNQYGFKIGYEKKNGQVVKTRIGSIQACRKAVPADFQARDAARA
ARRAGIGTGIGTGIQ
>ORF-Tetstr1.Tetraselmis_2309_174 [30190 - 29348] (REVERSE SENSE) 
MNRHAFGTSTPSIEFPGCLIGFGMREVRMAFVELFGKGFTIDPDLLSEILVSFSTTLSET
DVDFLFGFNQTMTVAEAHLGVNTINNMATRSETDISSSISGLTLSTTYIVGAPNALRYFW
IRLVDDSGNESITPLGSYTTQDNTDPVISTFTMAAGTPATSEIDITISASDNDAVQTLYL
WVSETQTTAPTASEIKASGVALGGTVTSHATTGLSPGTTYYGCLLARDRVGNESAVTAST
PTTITTASGTTPPTLDSSSLDPTPGFEESRLNVTLSFSDSV
>ORF-Tetstr1.Tetraselmis_1981_512 [45857 - 44922] (REVERSE SENSE) 
MPAAGRKRSASEPAAAMSKYQKLDQRTHVLRRPGMYIGSVDRQTAELSVWADGGMRRREV
TYSPGLAHIFMEVLTNAVDHAFRTRVTEIRVDIDAGTGEISVWNDGAGIDCGMTAERVRG
PELIFGHFLSGSNFEDTGERTVAGAHGIGASNAFSKRFAVETLDGAAKPKVLYRQEWMDN
METVGRPQIERLKGKQRPYTRVTFAPDYARFGSAGLDGDAMQVLSKYVVDASAVTASACH
ARRSRTTASCTRTAWSTTRRPRPPARTGRWRSPPARTARSARWRSSTAAARRAAASTWTT
SRRRWPGSWRRG
>ORF-Tetstr1.Tetraselmis_3242_378 [356482 - 357330] 
MESRFALLRTLHLGPRSAVYEARDRLLQKRVAVKVSRTAGRELANMLHTVDCDPARVNAL
VVYRTVTRVELCPEGVSDIDEGLHEAGACMHALVTEMHGPAPIAPPDCRTDRMAAKHMQP
YFRAVEELHTKSTLAAHRDVKFSNFVCPGPGTLERCLIDFELAQPGTKRAASQRRVRGSP
AYMPPECFTASVGEVGPPVDSWSLGIMLFQAFHFGRMHPMFHHNEMSFAEMNAAVADRAY
ADDMWSNASAPLARDLARCLLLRDPASRLLPIEAARHALFRRA
>ORF-Tetstr1.Tetraselmis_3242_410 [377832 - 378251] 
MSSERYWTARAATIHAQLERAIAAMDGDAVRQYMWSTGAEALASRDAELVCAMLRLADAR
SEHATELRFGLAIRAMEKKHYDCAYAAWDDGGRCWIVDDMPSNVPDSRTAAAAMMAACGA
LIAMDARTEEDLCARMSACG
>ORF-Tetstr1.Tetraselmis_3389_128 [94798 - 94361] (REVERSE SENSE) 
MYPTASENYDIVLLDSITPTTNDVYNLGQDGLRWKFVYAMSGRFATDIHVGEITNHARFT
YSTASNLMTLSRPLLLPRSPELSNEAATKGYVDTVVTNVVPPTANWTTLSGRPPWTDGFA
TLDAFTTVLSKHLIPPADNDGCVGVS
>ORF-Tetstr1.Tetraselmis_3303_24 [15267 - 14551] (REVERSE SENSE) 
MTGGDLRLELTLAATNAAVVGTAPDWEIGNVELQLEFVEVTSEVDRMIQQANPRYVISYE
SFANYTNSIQADEGQINKLIPARFSSLKTLYTIFRKHADLTLAASKSVSTRTTCGLKNWY
YSVSGENIPQTPVREEVETFAELMKAMHTFGSTQNTSLINLTSWKNNSGGSASGTFAIGQ
NLEVLSHKSTLTESGKNTLNTNCYLLGTVTPGSTAYQISTYAHFDAVLIIENGVATSAF
>ORF-Tetstr1.Tetraselmis_2202_52 [71267 - 72046] 
MSGFSEIRLYQNTTNNIPVGSFTTVTSDFIGTATSTIDPGVSYDYDNGLKTVTGLSPGTQ
YWFWVELIDGEGNSSGIQPLGSHTTSVPAVPVPTLSGYSGQGYTVTESGNAGVNYYGWRA
FDRIFGASFEAWVADPNMDPPHFLAIQLPKAAIVTGVRLWNTEAWIQLVGEFSTLQGSND
GLNWTELADYTNMSYTVIPSANKTTNTFFQADFDSDDLPNDDAYMFQGSVTTPASYTHYR
LLMTVDEGPPPRFSEVVLLV
>ORF-Tetstr1.Tetraselmis_3327_157 [55617 - 54232] (REVERSE SENSE) 
MTAAARCYIIHSPASCLVQPPALRCSIPRARYPTTLPQLRSCRCVAVTLPSTTAAPATGR
VEKVGTVMGGRQCMCGKGRASLGLPGEKPALARWCASCVNKPDNAVNIVNKRCECGEKIA
TLGLPGEKAGSARWCASCPKKPDGAVNVIVRRCECGKRRASLGLPGQGAASARWCSSCPN
KPDDAVDVKSKRCECGKSSPVLGLPGTKGRAAARWCASCPDKPANAVDVVNKRCECGKRM
PSLGLPGAGSNPPRWCASCPNKPNHAVDVVSKRCACGARQPSLGRPVGGRLSRPMWCALC
PDKPADAVNVARCECGKAKPSLALPKEGFTSARWCAACPNKPENAVSVASRRCECGARQP
SLGLPGEGRITPVWCASCPNKPDNAVNAKRRKMCECGKYQPSYGLPGQIRIFARWCETCP
NKPKDAVGVRKKREGGEPCPTQMHAEDWQNTAGWLALCTGSL
>ORF-Tetstr1.Tetraselmis_3242_1187 [213459 - 212239] (REVERSE SENSE) 
MDIFRRARRARPQVGGRCLRTAPMGAAFRGAARPDAFYIFFCATNKSVMTTKDDLSKMSV
TEIRDFARSRGISLRGETTKSKLIAIIIKHEAKPKCGRSVKGGSGIPFSFEKLRPADELG
RARLEAHRSAYKLLGKLMELQLRVATAESLTAGLMFSTLVDIPFGGWHKYGGFAVYETEA
KRLFLGVKVENVYSHKCAFEMAKGALLNSNASLAIAVTGNAMPMQHSAFSTRQLGEVYIG
IAGYTAENVITVKTHVFNMCSDNDNTTINEMCKEWMTRPDMERKISCLVTPGTETCAITD
GYNDIYFTSVVAEFVRYMTVHKAYQFAYDFCVTHGKSLTNPYANITYDPKNLPKENNVSN
NIVLRERKTISIEFVDAYSMEEEGNLGLLPKGGAANQKRLRPRIKTR
>ORF-Tetstr1.Tetraselmis_2724_64 [66397 - 68385] 
MASGLSDAFSYRARPTATPAAAIQVAVPPFNKSVFAAGNEKIMINIPSGKRGQYLNTRMS
YLKFELNVAKKAYGVTPTADRAVMPVYALDGGAHALFRSLDVYHGSNLLEHINNYNALYQ
LLADQGFTHSDIGRSAAEGISNGEEYGLPYNESTVTGEGSLGAGASIQAGTAFSTNVITT
DLLTDGAKQTAFAAAVNNAITSATTSGSVSLTDGSLTYLSGDRGTVAKTRFCRAGEIISN
VGYRAGCLAPRETAEGRVLIEYVSENDEEFMMTAPLQNTNTNYLLSVTDKDSVRTFTFCI
PILSGVIGAQMPKYLPVGNLAADVRMELTLADFNQALVAVGAIKAPSGFDSDTGAFDFST
NREDIFSAVSSPAWKETFSLSNIEFMAEYVEVAADVQTAIENVTGGEYTMSFDSWDNFTN
TITSNQQALTHLIGAKFSSVKDMTTIFRPAEFQNKVMWRGITSRVDPFANMSNAIMTSNS
VAAHSAPHSPGVGWQYQIGATFYPSKPVNSNQMTYAEAVKNMHATTSASQPGKMDRTSWS
VSARQLKDAGSVPKDYLTNPSELGTYYICQNLESQSHKSTLADSGVNTLAQTVYLSMRMP
GEVRSKWYFTTSGELTNEASTGTGNNLVNHTQLAYINPNLHIDTFTHYDAVLLVRNGMLN
TRF
>ORF-Tetstr1.Tetraselmis_2417_189 [86915 - 86298] (REVERSE SENSE) 
MYLWRSDSVAVCVSPVGGLARQRKKCECGKIPTFGEPGSSVARWCAQCPTKPPAAENVRS
KRCECGVSQPRLGLPDDGKARWCARCPDKQPGATDVVNKRCECGKRRPSYGMPGQSPRWC
VHCPTKAVAAVDLLAKRCECGRAGPSFGLPGDPRTGARWCAQVGVSTPPPPPAFYAWWCR
RRCRYKRVRSNDTYLLAGKRILGIKW
>ORF-Tetstr1.Tetraselmis_1881_76 [101047 - 101619] 
MSGGAGQEVDPRMVFIMDDCLFDDRWVRDVNIRSIFMNGRHMKIMFIFTMQYPLGVPPVL
RANIDYVFILREHIVSNRNRIYDNYCGMLPSFDIFCTVLDNTTENKAGTWKTWSSVHRTE
VPSLSCTSRNWTGRSSLCTSTRANASPSQSSTARRPARRLTGVGPLRVMTRCVPATAMFA
HILPKIMSGWG
>ORF-Tetstr1.Tetraselmis_954_130 [84072 - 83710] (REVERSE SENSE) 
MWVCGAQCMCGRTQPCFGLPGDERRSARWCAQCPSRPSEAVDVVHRRCECGRSGPSFGLV
GDEAKAARWCAHCPTKPPEAVDVKNRRCICGRSRPNFGLPGEESRMARWCAHCPGKPFQV
S
>ORF-Tetstr1.Tetraselmis_784_684 [358314 - 355960] (REVERSE SENSE) 
MTRGGKAAPTPHVPMPLIGTADFPRDLLSKREYVLGKARKGCDDSAPFKLQPVQQFVSTY
MSPLTPYKSILLFHGTGVGKTCAAVQAAELQGGSTRRTLVLVPASIQGGFENNVYNSSRA
TPGRVSEASRFQCTGSAYYTRDLEALSQKALKKAQRARGRRRYEFAGHDKFANTIEVIEA
RARRDFAALGDAAVQAEIDSTLRALYDNRLIVVDEAHELRSETGKKPSYMRLRQVLAACE
GCRLILMSATPMFNRATEIVDLVNLMRVNDRAAPISAKDLFDKDDALTGPGRRALREALQ
GRVSHMTYEDPASFPAALRPSDAGIKGAAWTPPSRTREGAVIPPNKRLRKGGEYELFHSR
LSEEQARSYGLAELKTPGAMMTAMQLENVCYDGSSAAANEEALYKAFKKVPGSGGRVLRY
SGDVRYLHPSNVDRYAPKIGAATRLMKRADGLCFLYSNFRASGVYPTAIALEEMGFLPHS
GRAILHDAPALGAASAPRYVVITKDDETSDAMSVSDKVEAVNALSEDPANPIRVVLGTET
AAQGLDFKRVREVHVLEPWWNMSRIRQVIGRGVRRCSHVALPESKRNTTVYLHCTTRSGD
RETLDQRVYREALNKNDAVRGVEAVLAEAAVDCGLYETRAASAPPPQVSSQNTDVAVRRD
GSLPVKCDIKWPKPGDRQDASTLHPYVYKNMVDLLAFDVKDALEGKRAATFAELAKATGA
DELVLSLALTTLMNPLLSWRWLGGRSLVYRGDMYALVPDYMANHPFTLVEARMGFLFGRN
PEARL
>ORF-Tetstr1.Tetraselmis_3242_792 [536113 - 532595] (REVERSE SENSE) 
MRYQEMPVAANTDGSVTVTYSLGDAGGGSGVSRARVVAVQEAAAGARDQRTGVLEAATAG
DKSVVASSDLAGSVGSGRVYTFGAGALNHYARYFFYAACQDAQGWYDAPPGSAVALHTPG
AAAGVPIGGNGGRTYDPTPPSIAVTGVVAQTDGTLRVTYSLSESGGSGLDGARIAASTTA
MTRAAVLAASGSSAANVSRAGTTVNVSGQVVSLSGLANWTAFRVYCAAKDNQGWFDNGSF
SGGNASSRAIDNNGGRTWDTVSPSLDASPGMALVSGSSVRIRWSGATDAMSGIDFVKLLA
TTSPSALANTVIAAAGDSGTAQRVTTVDPAAASGNAVVAGLLTGATVYGWAVSVDNQGNV
SAARRTSPTAITLDSQAPTVAWVSGSQTSDTTASITVSVTDDLTGVAAGSVYVRRAGTAV
NDYTSAFSGAGNKTFAVTGLQSFTSYNVIATATDGAGNTMGETTVKTFRSWDLTKPTITS
VSVSYTGTRADINYSVGDSGSGLRSIAATGDVSGSRALSGTSASGVFSANTLSYGANDNI
VVTVTDLAASDASYLTSRGSNNSESVTRSVTVPYPAPTFASHSVTGDAGGAGSTGRVNFS
YSVSALAGNLSSISFFVSGTLRQTAALSGASRSGSYTYNLNAQTGTVSNNYMVVSTSSPN
SGTATTPAQIVTIQYAPKVNSFQLASPSPETLRFTWNVSDANSNLASVRFYVNGALQSAQ
NQAISGGSSVSSKDISVAAGTYSGYIVVYDSNNLTAQSATASGVTVVPANFAPTFALGAV
TNVLETSADVSWTASDSDGTVQTVVIAAFTPQATSKTLADVDAAAIKATVSAGGAGSGSA
SILQLSEGMRYSLFGYAMDEDGGKSAVSGPVNFVTKSDYPAYYYEPFSISGVTVRYNSNA
TRPMSVQFVLKGFFSMPEILHDGILAVTACGVTQRWASFNWRLAGYNTGALQFATSSQYP
HILTRISDVQMANGGDTVWRPTDEGLYVSIELSGASVITSGSTPVTFTGQLTGTLASGAI
RTQSIHSATAPVSTTNATWPPLVSWTAPANVLSPLILSSAAVALSSTEIRVNLSLNTGNC
DVTVAWSTSTLDSPMSKSDVDSLVTRVTDSASSTTREITVTTAGESFYILYIYAVHRTSG
LRTHGFLNSQLPAYNNTSFFPNNSLHIKAVTMP
>ORF-Tetstr1.Tetraselmis_784_141 [126206 - 126742] 
MAPRNASPSGFERTLVVVVGVAALFLALCGVWWRFARRGPSPPPKKPASASASAPDPAGG
KVCTAGGGCSGNPELAPVMEAWFNGVQIIKQSLLLEDHLNNVELRCPDCIVKHILTIVAL
AEEAVSLADNKDDERFMQDASKFYNGILKRIRGKQEDECAIAGDLRAMRKKMMARYMDT
>ORF-Tetstr1.Tetraselmis_784_175 [161229 - 164036] 
MDHFHILDAYRSNKKLIPLDDELFAQVAANEDTLFENMFKAAYQTKDKRDALKRRETAQT
WALVSVEIMIAVMAMLFIASVLYSNHSFNNKVSYIMIIVMLFVVTGVAVYIVLFSKRMYN
STRSRMVLEEIYRFNDDAASAAYQNAQDLRDLRLEKREENATICLEETDDEEIREKIDRL
KASMNKEFDGATVCKPGVLKDAIKNGMMYTMTGNAGPTIEDMVQKLRNLLGSETYRVIED
SDAYDVIDDVIVPRMVEAKNHLASRKQDAAGVIDSGERSEHCDEWCTENVEKLVADTLDS
VKQPSTILLDEAWLRCKPDMQEVCGSNRLKTGDKRCAFGCGKVVDKTPEYSVIRLDNHVP
DDGFWMEQTELDVPADALEGEGGTEGGTGGEGGSGSGGEGGSGTGGEGGSGSGGEGGSGG
GGGSEGVAGVTAAGMERLCMTAAVNAEDVDAAYYGKSSDTSPEKCYFHFKAGTGASGRGT
FTKSEAAGEFGGKLMYKAGHNVQVPGASPAELANAINEEVRSIQAAFDLTPYDVHVYDSL
RYQDSNFNRNKKFYESVFDNLVQMLKPQGDDDTDVLVPSIKRINESMTEMTARKFRTDVI
WPVAKSSAYLHLRRVRLDQTETYMPRSAENEIRRKHGLTLVGFGFSVAASVISYITFTVE
REAAKDKDGKLTLKELLFDMWHRHIVALSVLTMFWVICYSWIRRDNARQVFNDYIKGENT
CRFIKSVYQLREFLFSLTGTMPALAGDDDTSVYTARREPLLVAAHTNKVDVINPFTSPDE
MIINTLTLQKKLEFVRLSQAVVKAYDRCNKLGAGSSVPFPLPEVIVYGASIIILSMGMSY
MYSRFNVGEVAQRVERIRELRPLIFMGDASAAREVGGLLECAENSAETRLDLMKNMFVGM
IGVTGIMVTVLLINSDSDYEAMLYSGFMVGRGRCVT
>ORF-Tetstr1.Tetraselmis_3046_77 [90684 - 91391] 
MDKSYENVHCGHILPSTDKKQDILGSLSKNNTICVDETTFQVNMSPRTGYVKRGSRLYRQ
HIIHRVNKKVCLCAISPVSGVFSKLYDTNINGELFSKFLDELPFETGTTIILDNASIHKT
QTVASVATRKGFNLKFIPPYSPDYNPIENVFGIVKNSFRKWNVTKGRTLQEFEEGILHSF
```
