## Supplementary material for "Integrated viral elements suggest the dual lifestyle of *Tetraselmis* spp. polinton-like viruses": SUPP: DatasetS1.txt (part 2 of 3)

```
AQNVDTATVRKCYSHARKFISNTLVCMEMASSVRAHVKDTESLSMRGVSQRPDRNA
>ORF-Tetstr1.Tetraselmis_3242_868 [467043 - 466450] (REVERSE SENSE) 
MSEVTETIWYDDPRGFLTSGNFLAILPTRQNSYAGQLNAVLRLSLYYGLIVTLFRRDIDM
LLIPLGVAAVTFLLYRSFQTSASLSWGGGGAAEAWTAETCVRPTRSNPFMNVLNSDERDR
KPACDPLDPVVKSSVNAKFQDSLFHDIDDVWARNNAGRAFYTTPATTVPNDQTSFAEWLY
GGMRAGGKQVRPPRNSIF
>ORF-Tetstr1.Tetraselmis_784_1001 [41477 - 40650] (REVERSE SENSE) 
MSRDTLKASPASAGAGRFVVYRSPGEDLMGLELEPGKVHRFVDYNEFEAAPTAVPGSSRR
TRLPAALVSKYYFGDRAVLERAPPVPAKHRSHEYHFILDNGGWPFLLYRSGSDPATVHVY
ARDEGAHVPGELWARTGRAGRRGFYQALVKRWTAREVLPGKSERKGDAGNAVLLRLGGGR
YAYVGSEIYEFRPDDAKDPITEFYSAVASSGVPYPVALSRERAYLLGVRASTERAGPTTR
SRRDKLRAHEEYYARHYGGGTRKLKGFKLVRARRDD
>ORF-Tetstr1.Tetraselmis_681_18 [9994 - 8954] (REVERSE SENSE) 
MYPTETTNYDIVALDSVTPTSNLGYNLGQDQLRWLFLYAGTGRFSDVVEIGTIADRVRLA
YDTASNLMTLDRPLTLSRTPELDSEAATKAYVDTAVAGVTPATDWASVTGASKPLINYDG
SDMLFGESAVPTLNQTWDLGKPNTRWRDIYTQFLTASTGAYVGSLECALLTVNSVMSING
NKITQVGAPTTGTDAVNKSYVDNAVAAVSNAGGASDLSEVEAAKFIRVVNNYGEYSLAPN
YDYLATVDSSGFANIIFGGNYSADTGEEDRSLRWPEVWCETLQSSYIGTEDKIRLGSLLG
ITASEFTDLKFVTGGVEVSGNIVPNNNQSHDLGSEVPRMGPHIRERR
>ORF-Tetstr1.Tetraselmis_2972_765 [428772 - 427054] (REVERSE SENSE) 
MGVNDDKPDQGDNRRETRNSAKRKMADADTGSDSEKAKAKAKTKADDEADARAEAEAEAK
RHGTDTGKGNSGPGPAPTGSGPVKGPKNGKATKAGKRSPSGVGKRKARQAKGAKKKPATE
TRENTLSFILPIMDGIFPPEMMRSRASGQLPAGKGKGKGKGNGNGKRARKSGIDNPAEET
YDRSHAHYYVSLTADEQTHIAERERQMHDLDVSSNVPLRFRILNSSMPPKTMGLVLQKAH
GLLSGDPFCSEKPKLQKWMDIVLRIPFGVIKPPPVTRESSVHDIQEYIRKTEHNLDTFVY
GHSEAKEQIIQTLAKWISNPSSKGNVLGLHGPPGVGKSTLVKHIGDALGTPTVTIPLGGA
SDGSFLDGHSYVYEGSLPGIVVSAVSKSGCMNPVILLDELDKVSESPKGSEIVNILIHLT
DPVQNNGFRDKYLGDVEMDLSQAVFVFTFNDIHAVHPVLKDRMLCIETNAYTFSDKFEIA
NRHLLPKICKDHGFREDQFTLREDTLRDIMNRIESESGVRNMNRALEAIVSQVNFDRLVG
KIEASDRTPITGDMIKENIKPKRENASLSHLYL
>ORF-Tetstr1.Tetraselmis_784_259 [240302 - 240685] 
MATAGGQVTIVQHINHLAARIQAVIHKVDSLSDQLEELKAGAGADKAGPTAEDVAALRDD
IKRDVIKERAMMEASLEHRIDQQVNRLMIDRDQSAVISRLEKRMDDADATLVKLDARLAE
CAKTDGDS
>ORF-Tetstr1.Tetraselmis_2202_61 [62868 - 62008] (REVERSE SENSE) 
MCSISRRFLAEATPIWRINRQSQLCPRGWTSAQGSIPLSGFNNDLVLTADSVEWVDVLNK
PTLFSGSYTDLTNRPSWTDNFIYTQNVGPQMYPTETTNYDIVALDSVTPTSNLGYNLGQD
QLRWLFLYAGTGRFSDVVEIGTIADRVRLAYDTASNLMTLDRPLTLSRTPELDSEAATKA
YVDTAVAGVTPATDWASVTGASKPLINYDGSDMLFGESAVPTLNQTWDLGKPNTRWRDIY
TQFLTASTGAYVGSLECALPHRELGDVHKREQDHAGGGAHHRHGRCQ
>ORF-Tetstr1.Tetraselmis_3083_15 [17870 - 18295] 
MVFERKNGASFEAWVANPANSPPHFLAVQLPSPATVTGVRLWISEVWNDKLVEFCTLQGS
KDGTNWTELADYTNMTYTVIPSADKATNTFFQADFDSDDIPTDDAYLFEGTVTSPAPYTH
YRLIMTVNEGPPPRFSEVVLLA
>ORF-Tetstr1.Tetraselmis_3242_872 [463351 - 462680] (REVERSE SENSE) 
MAWPLLLVVLSLLLGVLVGMCVTAVRRRVLDAFEGEAVTDEEVLRFAETAAQSVENSELT
DLSQRFKCELASSQGMPKCTLMYKEGDGAVEQDVKCRKVMDAMGIPRGSYQESGMSFVDK
GRLRTNPTNLDQCEILPTDSILKTDVSPYPMCSAENPNLFDASRGHGDVVEIAEAPEEGR
CRITFKTLDKPDIIAYANYLDERSREADLELLSNPDLRGVVCTL
>ORF-Tetstr1.Tetraselmis_1198_61 [70169 - 70933] 
MHIDKRSKIVMKPPKFKCDVKIHPQIQSPLPDKSFFMTLIGSAGSGKTSLMVNMLRSPQM
YFQAFKHVHLVMPPHSLASLDVKIFKKHDKCYDELDWSTLDGIHEKLKTASDEEEFSLLV
IDDQTAALKDRDVQRLMKLIIYNRRHLRTSILMLVQSFNAIPLPVRKTISHFAMLKPRNK
REYEAIFKELIFLDPHTADSLMRFVFRERYDFLFCDVEKSLFYKKFDRINLNAEEDNEIQ
QSQSGAEEEGGGAGR
>ORF-Tetstr1.Tetraselmis_1990_78 [13049 - 11820] (REVERSE SENSE) 
MSAIGPATMVFSDALKYSQKPRAAEGEIKRASVPSYNKSTFNPQDVIQFQIPTRRPNQVL
SGRQSYLKFTINNPDANALAPDYTADSFIEALELYHGSSLLEQVRQYGALSCLIRDWQGN
TNVSAIMEAQHATTARTGAVVAASGGSVTVCLPILSGIIGAMSPMYFPAYACSNGDLRLE
LTLASAVAGAVADTGVSAWTISNPELVLEYVELSAGAISKLPKEMTYDFESFENVSATIP
SGTANEHTLVPFSLSSVKTLWTFYRFTTNMTSATAKTISNRPNPQLAEWQFEVGGKLMPP
VPVRTTVETFSECLKAQHGLGVVDDLVNITKAQYELATAAATDAAFAIGLDMEYLTSGAG
RAKSGVDVRGVDIFLEQRWASATSQAFRLDTFAMFDGTLHIKNGQCSVSK
>ORF-Tetstr1.Tetraselmis_291_193 [261969 - 262733] 
MHIDKRSKIVMKPPKFKCDVKIHPQIQSPLPDKSFFMTLIGSAGSGKTSLMVNMLRSPQM
YFQAFKHVHLVMPPHSLASLDVKIFKKHDKCYDELDWSTLDGIHEKLKTASDEEEFSLLV
IDDQTAALKDRDVQRLMKLIIYNRRHLRTSILMLVQSFNAIPLPVRKTISHFAMLKPRNK
REYEAIFKELIFLDPHTADNLMRFVFRERYDFLFCDVEKSLFYKKFDRINLNAEEDNEIQ
QSQSGAEEEGGGAGR
>ORF-Tetstr1.Tetraselmis_2625_40 [61810 - 62631] 
MVNMLRSPQMYFHAFKHVHLVMPPHSLASLDVKIFKKHDKCYHELDWSTLDGIHEKPKTA
SDDREFSLLVIDDQTAALKDTDVRRLKKLIIYNRPHLRTSILMLVQSFNAIPMSVRKTIS
HFAMLKPCNKREYEAKFKELISLDPHTEDSLMRFVFMESNDFLFCDVEKSLYYKKNDRIT
VNAEEDNEVQQSQSGAEEEGGGAGRYTQAGIQGRRQEEPKRDSECHRARVGRPRRTQRGR
RCGGGRQRCGGRERREGRDASQLCHLLDGTTHSR
>ORF-Tetstr1.Tetraselmis_3338_256 [22045 - 20828] (REVERSE SENSE) 
MSVSDSLVFKPKPASIAGTTHRQTVPAYNGTTFGGQQTILINIPCGRRGHYLNTRMSYLR
FSVKNKDTANTFQPDYTAAPFIQSLSLYHGANLLEQIHEYNALFHLFMDLQGSFEELIGA
GNILYGTSGTTKREGATLAADSTTYFCIPLMSGIIGGLQSKYLPTGAMTGGDLRLELTLA
ATNAAVVGTAPDWEIGNVELQLEFVEVTSEVDRMIQQANPRYVISYESFANYTNSIESAE
GQINKLIPARFSSLKTLYTIFRKQTDLTAAASKSVTSRPMCGLKNWYYSVSGENIPQTPV
RENVESFAELQKALHVFGSADNNSIFSLANYTGTAGGSADNAFAIGQNLEVLSHKSTLTE
SGKNTLNTNCYLLGSVTTGSAAYQISTYAHFDAVLIIENGVATSAF
>ORF-Tetstr1.Tetraselmis_784_939 [106781 - 104085] (REVERSE SENSE) 
MELLSLTTGVIATIRGISEEYRSMRVSLRTALHRMEHLEHLLMLPTVNVMITEDLKSLTH
ELLKDMKRISNDLSSRLSATFLGLPIGKIMVYVGGCLTGSRMWTHRLNAISGELEDAMRF
VDQHIAVSDVMLTMGATSAFATRPQIMFWRNFFGESYEVEHGVLARAFRSLSLMPDKLCL
HIASGIPPGQGYASVAALASEFGNDNPVDWLIKRSSKTSKTVGFAGHSHAVTHVSHRDRW
CLTCSSDRTAKLMRDGELFGQMIGHERRVVMGCISESDPDDVRVFTVSHDHTVRAWSSTG
ESLFVHRTDASVPCYVACHGKDVVYFCYDDLSARLISGEDGSSIRTLSPYSGLLCSVHSV
GDSVWCVSTKGVISELSVSPSDGKSNRRTHAKVSHMVMFSTAVDEGIIAVGGGFVTFHRF
QGDPSRIAAYDSVRVTPLAVGIDFSRNVLMLATADRRERVTVTHFSLVERTLGVAVDSFD
ELCVKQVTCAVFTRERDLACGTRDGSTVVVNHRARYLKARTVYVGCVNGSVYLHDVASDT
QGINVSVSAELVLIGPRKARENDQAHGVAAAKPRAAYVWDVRSGFVRDVTSDTQRFTVTT
GRHSLEGWLVGDEQQGRRLKIEAFGSGNKSPPRYPSVDLVSSEVVENMRCVSEAHVVLDV
ADHKRFDHRVVVVPMEGNAWSIPNARVVCASEAGVVVYRPMRALAFVSLDGTDGIDGIKM
PYEAYSFFDVSATWMPDGTAVVLCNGVLHKAADMTAEITARNENIPLDISGIAPLTNDTV
IAFGNLGRFFAIDPIRLTVRTTFVTHPPSKTSIEPVVDSGSVGLLMYDDRGALLHTDSKD
VAAYRQSLSSAASASSADSGFAVLNDRIALPRRRRLSFDRKRSPERKQASFNWSCVLES
>ORF-Tetstr1.Tetraselmis_784_728 [300936 - 299881] (REVERSE SENSE) 
MSDPRPHVFVVSHNNAREGAPRLCAKLAVALHRAGWFRRVFLCALHEGACPERGIALVDR
RKLVAQVRALLKRGDSVRLLLSTVICTRLAGSIRAEVGEAASGGSFGIVGLVHEVRNETF
SWVKPEHLSGLDRLAFVAGYTADSYGPEFAPRNSRVVIHNWLSAGERRLIDDTPADRTRP
LILAVGVVAKHKGQLHLAHAVLKLRQRHPEYRLMLVGHVYDREFERRVREVDPVGIEVAG
AVEHSEVVRLMRSCRVFLHGSPMESCCLSVMEAMYCGCPVVATRVGGIPEEITEGVDGLL
YDFDDADACATLLEQLACSAPLREELGAAARRSVAERFSEEDKLAAYRDLLR
>ORF-Tetstr1.Tetraselmis_2531_9 [6102 - 6485] 
MTLHMLMHENADSMLQNNSASGRAKPAQCFAGRRHVVRCVEVGVHADGPPRPPPPLGFAQ
WEADTPEAAALGGHLAIVQYAHSAGCAWDAETCASAARSGHMEVLRWAREHGCPVSRRPR
QCTMVLAM
>ORF-Tetstr1.Tetraselmis_1814_126 [130433 - 130894] 
MSLGLSEALVFAPKPRAVAAHKYRSNIPPLNGRTFSPGDTVQLAIPCGNKGEFLNTRQSY
LKFKLTNKDTTAANAMVLDGSAHAVIRLLECVYGSNVLEYIDQYGALYQTILDSSGDGSQ
MVYGGSVTEGMSNTTARVGASIGGSASITVCLQQ
>ORF-Tetstr1.Tetraselmis_784_144 [127992 - 129026] 
MRHMMSSPRQDSGGMVRRAPFFALTEAMFSYTKTVPDRAPDADRIVVVPDVHRDLDKARR
SLMIARVIDERDRWIAGPTVVVQVGDQVDGADRTGRRRPGPHVCHRSLREDITVLRYFND
LHNKAQVHGGAVYSLVGNHELMNVHGMFQYADTDGCPECIRLRTRAFEPGGPAARVLATT
RAVYLRVGRVAFVHAGILPWHLDAVSGRPEMLNDIMTDMLLGNPRSRTELALFDRVCLQP
EGALTNRSFTPDRHISREETRKILRALDADHMVIGHNASAQGIVSLHDGMVIVCDPGLSA
SVFDARPQVLEITRNRRPPRPPRGGGGPPAPTRSFRVIAERSGRT
>ORF-Tetstr1.Tetraselmis_784_282 [258083 - 258685] 
MQPLLFYSDSCPHSRRIVARLQQTPDANKVLRLACVDGQIERIPAEIDRVPALVVPTSSG
NRVVFDSELYDWLNSILRMDDSKRRQAPTPQVPHPAMPPPQRNMDQPFPPTMSAPHSGPP
QDFMDDSGAFLTDFSGNDAADHLFAGAGEEIRLNYAGAGADTGGRRGGEDDEARNADVLN
RMMASRNEEISSVYADIPRPI
>ORF-Tetstr1.Tetraselmis_949_194 [5438 - 4179] (REVERSE SENSE) 
MSGFSEIRLYQNTANTVPTGTYTVVTSDFIDSATATIAQNASYEYEDGQKTVSGLSPGTA
YWFWVELIDSAGNSSGIQPIGSQETPSVTAIDGLLATVTSTNPTFDKDLFSADYIFDGSF
LWDNHIFASPENTPPVTITFTLSQPKKIVGFRVYSATRIAENEPHSFPGTVTFYRGVTEL
VSKSLQPGDWVVGETNAGATVMRNDYADVFFENTLASSSYAINCTWYTGNLSTLITIVEL
VLYEGVNPLPIPALTDYADQGYTVTESSNAGAGNYEGWMVFERKSGTYREAWVANPSESV
PHFLAIQLPGAATVTGVRLWNTESWEVLLVRFCKVQGSHDGSNWDTLAVFTNMVYTVIPS
ADKATNTLFQEDFDSDDIPTDDAYLFQGTVTNTVSYSHYRLLMDVDEGPPPRFSEVVFLA
>ORF-Tetstr1.Tetraselmis_1683_44 [3530 - 3153] (REVERSE SENSE) 
MRPPGGRASANAVLRASVSTAAHDAAHFPTQEQSPSKASAVLSNRVLNIVRGDDHLGAFS
CGDVLVCTKNQGNIDEDEIERFMPGINGDVGIVNNPSSGITVTEAHEIVATGKDMRHAHA
TTVHKS
>ORF-Tetstr1.Tetraselmis_2972_764 [429789 - 428851] (REVERSE SENSE) 
MKIDLYIIVSNQTKVRAPKLDDLQNRLNKNHDVRVTFITGNEPEDITPHKIRETVVIEKI
NSQIYDALLRTLGPKHVSNALKHLDALKAVATDTRSGSYPIVLEDDPLTPDTFDADFQTM
FDNLPFGWDMIMLGLPGKTTGFQHLHDVYKALPVCNAYMIKQSAASRIANTFLPLRYVTN
IHLSYCLDAFGIKPLLYAPQLLIDGSKYGVYVSTLSPTNDLIFNKEFVLAKQQIYEGLHQ
DALLTIRSSPLRNHPDFMHLQALCELQVHGKEVAENTFEKALTVFEENNAITNNESKFLS
DYIELYRPAGTPR
>ORF-Tetstr1.Tetraselmis_784_693 [347379 - 346231] (REVERSE SENSE) 
MRQEGRRGQVRLQVRRGAVHEAPPPRGPRVHVRPQGRGALRHRGRQPQGGGAQGGAGVTC
GRDFCAREYMGKRDNCACGRKREDGSCFTINELRTIAAAIKRARGGVAVRGSTKRELYDG
VLDAMSCDGDRCLTRAPDLPPDLRDRLGEALVPLAPREWLKNPTAWLSNFDIEAKVREIV
RSKRQYLFLGVFPMDAEHKERGDEGRCVSQTLCDYHPVQARRKHPRFAAVFNTDYHGLPG
SHWVALMGFVRKSDPRYGLYYYDSTGKRPTGDINELITRLSSELREEDGVDPPYLYNDTQ
HQSSNTECGMFCISFIDAMVNTRRTFPDMCKRMQSDSEMIRRRSVYFELPASGGGGGANR
KKKEKKKKKNSAEKCNSNENSKP
>ORF-Tetstr1.Tetraselmis_784_725 [310584 - 304501] (REVERSE SENSE) 
MSFDPIDLGIDAGPLMNSTFADFTVSAKSRIVDGSRLLAGAVGTGGPPGLGAQTAVHSVV
HDPSVPVTYLDESSGVLHVASGGITVLPDGSADPPSISDYTLYVVAHSNAVTVEQAQDQV
RDAVYDPGVADVLGVAGGAATATADMRAGGLTPGVGYTFSVHGYDASEGHITTILASGTT
TQDPVFDLVAADRGVTRASLSFQVTDPDSAVTLRAAVVPLSAVPADVQGELVDGSYAGEF
YEEVLPPGTRTASSAHSNLAPATAYRVVAVAVDSTTSNVTADSTRLFTTYAAPTVSLAQT
GRTYTGVTAESTHSFQMDGVDVATAVVPNTPADIAAFLASGADPLGNLAAVGYPTFGTYT
STVEAPGLTQGVQYAAVSKAVPAVQPDEYGYDVLVVATAQAPVITIGATTVNFFDAIAPF
RVVDPDDTVNVYAAIHPADTDPPYIAQSNLLALGSAAYPNAVVAVDTASFSNDVARYDLL
PETQYHITVVAVETEDGALVTSRSASFFTMPVPRITLSLGSFTDTVLTADVTSTGETHDL
FVHVTPYVVGSSVVYDPDAIAATPASDGATFIVPAGRSNDISPAFTGLLEHTRYGIVVVA
AQEGTHAVLSQEAIVAKTAALPDLEVAVDAVSYRSVAFSVIGADMDGPFRVLTAVSSDAF
AQGDAEALAAAGLAYAGSGVVPGTLTDFPNDVDATSVNFDYSHSNLAGDTDYVAVAVAVD
EGSGVVQWAQQPFLTDFRPTAVVTASAVTSFTASFDLLVADRDGPSLTVRYAAYDSPTGL
DETVVAADPLARAVASPGTGPRTLSLRLTGLEEGRTYHLGAVAISPDGTASLAAVHEFTT
DSRPIVSFTLDEVLARELKATIDVQPNSAPRYDASVALFPYGTAVDDALVAAALDGSASN
MIARVLFPDRTAAASEPAAFEGLTPGDRLAVVGAAVRDDGDDDVVYAVSNLYLRVEPHVG
LAAAPAVTTTTVDADVSLAYSDPDAARHNSADLVASVVPSGHADYSWLVAGAASNPAVPA
AAVQTHAGVDAVAAAYAASNLEPATAYDLVLSAADAGLAQTFLSVTPFTTRARVALTASV
ASVTASSAAVDLTAALPDGTFDLFVDVFQDAASAGTPVDGWYDAAAASGHAVGSNASFLA
ERHTFSSLASQRDYVAVAVAVDDLSGEQFRAFAAFTTSALPPSVSVVSGSAAATSGGATL
QLLVRDLDSRVTVRARAFELADADPVDAAVVAQVAAAPDYERAFHPSIADTPFSVTVTGL
LPDTRYRLVAVAQDAVTGSNVHDFEDFDTLRAEDFLDRVEYDNAYTLTWRRTATYSAPVR
GVQVANGKIAFRTRLDDVMGVTDVSLGGSFDFNSYGGYTNNVVSGFDTSTLSLFDHSLGA
SPASFTLSNQTLDMQTGVVRNEGRLVHAPTSSLLDVEQDVLALRQMPFCTLNMYRLTPGS
DVPEMRVFHEMAAGAGMDGARYDSVTVYHPSTGTSVPVFQGEAGLRGSSHTVACATVYLF
DGASLSNAQHSGFNTFRNLERAFDSHLYRDLAAGATYSWATLTAQASSADFPNPARELPR
LLLQTLGSSGSDNPYDVAVRLRADHVSAWAKTWQTSATLSPKAGLATDDERDFYRVKRAL
RFAQFQLFATVRDHGEAELNPLHLSSIDADGNLFWNRELWVIPALIYLRPKTVRAMLEHR
FDSLRAAKTLAAAQGHEGARFPYVGDAVSYGAAPYWDVASASYVFNSALVAVAAWDYFRA
THDRDWLIAKGYPIVAAIADYLCSVAAVDGATGAAGFPDVLDVNGQRVTDPSFTVYIGRS
ALRGAIESTYELRYPLRDRWAAVYSGLSVKYHGPAAPEVVRHHSTASLSDELGILEPLMV
LHPHYITDFLRRDLPRLVTNDHDTILRNAGHYDAAMSPAYRDNPFNTLMRMSLYAQVNRS
TGAHSDTVKGLLLKAIGDAERDVWGAVSAQAASPHNDVSLSALLVLTFITSFAGMHVSGG
VAQSGFYYVPFGVRAHATSHLPDSWQGVVVTSGDNRTFNVINSAVYDP
>ORF-Tetstr1.Tetraselmis_681_11 [17016 - 17858] 
MNRHTFGTSEQSIEFPGPLIGFGMDKVRMAFVELFGKGFSIDPGLLSALLTSVETTLSES
DIAFLFEFEQTMVVSQAHLGVNTVNDMGTRTETDVSANISGSSLSYTYDVGAPNALRYYW
IRLIDGSGNESITPLGAYTTQDNTDPVISTFTLAAGTPATSEIAVTISATDNDAVQSLYL
WVSDTQTTAPTAAEIKASGTALAGNVTSHTVTGLSPGTSYYGWLLARDQVGNESAVAAST
PATLTTAADTTPPTLDSSTLTATAGSEETAVDIGLSFSDTA
>ORF-Tetstr1.Tetraselmis_1370_42 [49538 - 50104] 
MYLWRSDSVAVCVSPVGGLARQRKKCECGKIPTFGEPGSSVARWCAQCPTKPPAAENVRS
KRCECGVSQPRLGLPDDGKARWCARCPDKQPGATDVVNKRCECGKRRPSYGMPGQSPRWC
VHCPTKAVAAVDLLAKRCECGRAGPSFGLPGDPRRGARWCAQVGVSSVPPPPPRSFMPGG
VASEVDIRG
>ORF-Tetstr1.Tetraselmis_3434_9 [4709 - 3981] (REVERSE SENSE) 
MAEKYKTRFFVVTNWNLDTDYDALIEKGQIRYVMHGRETCPETGKLHDQCYVYFHNQRQN
SKRALNDIGNMFGPIHCYVAAMRGTLRQNDAYCSKEDAYNHVGLKPSPGARGDIEEVKDE
ILAGNITSDEVCLANPEFHHKYGRTLDRIEAIALRKRFRTEMTKGIWYTGPTASGKSHKV
FEGYDPDTHYVKNLNEEWWDGYKGHPVVIFNEFRGQIKFSELLDLVDKWPKTVKWRNHCE
IQM
>ORF-Tetstr1.Tetraselmis_2837_144 [10762 - 7391] (REVERSE SENSE) 
MIRRTASACASITESTTAPTRSTSASTNASVTAAALLSLKRISPCKKLSPYTASHSKPAI
SMPFKRHNITWEGKLSGIVEARRPGDITVAKQMSERWFGFANVTPDKLRELIQTNRSLFE
IIPTDAKSKVYVDYEEYVPRAGVTETDVLLDVHKTRLLDEFRQRFGQDTKILISGSVGVV
DENFKVSMHLVFPEMYTDNVQERRPLVNLMRSINNKLGLKCGCDVKVYGRNQQFKLVNQA
KAKSTRVQIVMDDSDPMDHILTYFADTASDTMRKLQIATFEYVIPQSVIDEHASNPPSTV
VDISGIEAWPLPVDIPESWSIKGSPPEETLSLIKHVSTGEHRLSADAVFLVMSWCHGRRV
SFDSFIRWVEQGRELTPQRVERYADEWKRLDPAKRPSDNRIVMILALLFPYADIENQTLR
GFKWYYDVPIDSHIDSLDELEITNKRKRDELEKTKFVYLACPMGSDKTQKMFERMTMLEE
DEKSLFNVSRQTLALDIHSKCKSRGLVITNYMDYNYNSSNSWQEYLETQHQIVSQDSIWK
LRGKDGKVPMYNILIIDEFQSYLNQWKSNTHNHDGKLEKNWNVFIQLIRNANTVYVLDAF
PSRSGTAFIKDLGYDYKVIATPHTAVPRKVRLMDALKDTTVYDTIQLRLGYLRYLKRPVL
AFYPYVAPHPDRKTIEEIARGAYASAKANTSDAFDLTYEKDCLVMQANMDDTERAKVMAD
VNTSWSSRGLVISNSTVTVGVSHTDRWFDRVVLCMNRAMNLRDVMQFTFRARNLQSNVIE
VYDLGGHTSHRRATDLAHNSRLYKRDPVFKRLVDFVDYECKATDEDCFRYLCAKAGYIIE
DGVSDKELGFADRGSLGITRFFKKLDKPIPFTSMIKVVDDTDANIAWDKVRLPRSAYARE
HDRIPMLDDDDVGFAMQEFESAEEIFDFFRLRDRIRRRTATTMDKMFWDKVHFKRLFQAD
VDDKSMGAIWDGGKVGFIRNLYAYMRATGELSPRWRHPKLCEKLEAYMEDACNKQKTVKF
PHITDAEAHAIFKENTELTCLSPAAPSGNLMRLNAISKYFYGQSIIKSNRKNCRTPWVPN
TSFMGNVMRSFKLLEAPQTMEEVTKFVFPYLDHPLVSKGDFLAE
>ORF-Tetstr1.Tetraselmis_3330_62 [397 - 2] (REVERSE SENSE) 
MGRKPTRPTSYRSTGGTRLYVGPTGCGKSRASRQWLPEAWIWNPANGGWFDGYLGHHEVI
FEEFRGDILYSAKLSILNRYTHSHQVKGGMIDFVAQRIAITSPKMPELWYPRQCEKTDSI
NQLLRRITSITV
>ORF-Tetstr1.Tetraselmis_784_825 [209712 - 209248] (REVERSE SENSE) 
MKFCEVCDNLLYVKQAALEGGGIGVIYQCNYCSSVYDGGEPGEPIVETDYRDDRAKYHHL
LTPLIHEDPTLPRVDNVACPNKECTRPPRARGSVLYIKYDSTNLRFLYSCSHCKAFWGPE
ELGVHKTAVEKSAKDGTGGVDSPRERRGLARSSAE
>ORF-Tetstr1.Tetraselmis_3338_25 [24662 - 25903] 
MASGIGEVRLYHNTANTIPVGVYDDITSQITVGATSDAANLVKGGLSPGTQYWFWVEVID
VAGNESAILPLGSITTAAVDDVWLFYSTGSTFGTQCINRFYYNGAAGEGGTYSLNYDHVT
LYDNNDNKGVLPENGDGSASDTAVVQQGSSTALTMNSTLESGYAQLAWGSTTASVAEPKL
VFSIRIPGDYSTKVPMAGWSWNQGAINSSQLGSWIIFRNGAQMNHTGTNNPGGNGQAFRD
IKPLQLVPALTAASSQGYTVTESSLLDVNYAGWYAFSRESGSYKGGWSAAIDTNPPQYVA
IQMPAAVTANAVRIWVTQGYDTWKVLGCNIEGSNDGTNWTVLSTFINMTYTTISAADKAT
NVFYQADFDSDRRPNDDSYVFQGTITNPGSYSHYRLYVTQQENSRAFVDEIVLI
>ORF-Tetstr1.Tetraselmis_3242_446 [401364 - 405032] 
MKVLHRTAAGEEEIASHGLLEDDTVAAAAVKLQRLLGSPVYLWCLRRVDPHETLAIAVAG
GVHETGGAYDAGVAARELAARFGIRVTARAAATPLALLRVLQRRAGEAEAREPVAMRNRY
VVPGGYFAADAADPYADPRVDTAFAKGHARPFNTGDLLLESFGADTIHATTRADLERARP
RGVAERAWREGVVAKYFPDVPDRDLFRWTPTGEQHLREQRKLAGSGEPVLTYLPMTGGTP
VGAVGMDALTNAFAGAPATAARPMVRLQGGGIDRPIARVHESVADEEVARINIPAKREWI
QAMFRARKGTAHVTVFPSGAYKLQIRFGYLEKAAVADALEYFPLINAFLEDVSPLIRPVS
AHHLRPSSSLYIQKPQLLETPCVLGGPRNGVYQLATVKLPARCELQDVAAAVAARGFPSL
KAVNTHAGEFHMQWVRSCSLRKASVIKNLVHHRATSGGMTGAALDALAAELGLSRREVAD
IAASKFNRRTVMTLVKVRMASDAALAVHINGNDPAYGERVQQTLANLLRGCGKGRHRGVA
DWSKSVSDSPEAAEADVTSASDLDEFFEFFEDGDAAGDGDGDGDAEGEEEEEEGDDSRAA
AHAPGAGRAATRAARQKGDILERLKSADPEVFAFPSQPGYAPYSMKCQKNRQPLVLTEAE
ARAAAAGSSGRGKEAMDNMLTYRDRRYVCPEKWCPISGVARGLAESCPDPDEPEWTMWTD
RYPAFQPGVAHPQGLCMPCCFGSKPQNGLKKWNILRKCKEDAGESLDEEPGPAAPAGRKS
KTGHINKADKLLEEGAFGYAPDALFPEGTLASASPRPVRRGMGERARATLPRALAFVLGY
RSARALTAALADALRPEHFIQGDVREFMPAAEGAEGAEGAEGAAGGTAAQVRAWMTPAYS
RAMSVRPSALTAAQVMRESRVMLAHAECRRRLAGGGAGVSNASLFRFVNSGALGASSGGP
VMLLQLDEAGNAFAEHMPEGAMPSSGKVAAVLQRRDSFEPVGRKAKAGFDPWWDAQEAWP
RRVFAAVRSVVPRGAERVASFSMMAVGVMDGTGYLPFSRPVFIDPAHRHVHISDTRALQP
AADASAAAALRLTGDGFYRFAWRDVAMSAKEDDGMDATLFMPAREDRRSRTMADIVARGD
ALRRVTAALSERVAPAVFLRRDGETARARVRRIASDARAALVEGADGAEDGVLGFAIETL
MRPVPPGVPPAVRPGPQERITHP
>ORF-Tetstr1.Tetraselmis_2972_460 [540707 - 541180] 
MDDYRRVTRTVLANNGSHHPTEVEISAFNKAIDSCSRRGVPCSWDNPRFAEAYKSAALYV
IRNCDMMNRLVTEREMDPRKISNASPCEVNPEKWADLVEIRRRCNEQRGCKPQAMTDEFV
CKKCRGRNCNVFEAQIKSADEPTSLFISCLDCGNRWVI
>ORF-Tetstr1.Tetraselmis_3121_5 [8757 - 9983] 
MSVSDSLVFKPKPASIAGTTHRQTVPAYNGTTFEGRQTILINIPCGRRGHYLNTRMSYLR
FYVKNKHATAVMQPDYIASSFIQSLSLYHGANLLEQIHEYNALCHLMFDIQSSDEELLGG
GTILYGSNGDEDNHYREGAELAAGMTAYFCIPIMSGIIGGLQSKYLPTGAMTGGDFCLEL
TLAATNTAAVGTAPDWEIGNVELQLEFVEVTSEVDRMIQQANPRYVISYESFANYTNSIQ
AQEGQINKLIPARFSSLKTLYTIFRKQTDLTLAASKSVSTRTTCGLKNWYYSVSGENIPQ
TPVREEVESFAELMKAMHTFGSTQNTSLINLTLWKNNSGGSAAGTFAIGQNLEVLSHKST
LAESGKKSLNTNCYLMETVTPGSVAYQISTWAHFNAVLIIENGVATSAF
>ORF-Tetstr1.Tetraselmis_291_202 [266357 - 267274] 
MSHRAFVSSIGSSDKSAVQAAFDGALLSTHFPHMGGGRSPIRRGGPIEVFLENVSAIHRD
AGGSSLGRRLLEDSWIDFAGVGAGTNAELQALISMLIKPEMTISSALLYVNSTNTIPGTS
TADITSGISGSNLTWEYDIGAPNAARYFWVELIDDNANSSITPLGVYTTEDNTPPVITAR
SVSRGTPPTTVLNVTFNVTDNDAVQTIYVLLNDTQDTNPGPALIKTIGDAFPGGTTSHSY
TGLTPDTIYYTWIMAKDQAGNETSVDGFGPITTNADSTAPTVDSFSLVAGTDAESQVSIS
LTISDA
>ORF-Tetstr1.Tetraselmis_3026_34 [44880 - 46136] 
MSGFSEIRLYQNTANTVPTGTYTVVTSDFIDSATATIAENASYEYEDGQKTVSGLSPGTA
YWFWVELIDSAGNSSGIQPIGSQETPSVIAIDGSLATVTSTNTTFDKDLFSADYIFDGNF
LWDNHIFASPEFTPPVTITFTLSQPKKIVGFRVYSATRIAENEPHSFPGTVTFYRGVTEL
VSKSLQPGEWVVGATNAGATTMRNDYADVFFENTQASSSYAINCTWYTGNLSTLITIVEL
VLYEGVNPLPIPALTDYADQGYTVTESSNAAVNYLGWRAFDRISGASFEAWVADPAESVP
HFLGVQLPGAATVTAVRLWSTGAWDHILVEFCKVQGSHDGTNWDTLAVFTNMVYTVIPSA
DKATNTLFQEDFDSDDIPTDDAYLFQGTVTNTVSYSHYRLLFDVDEGPPPRFSEVVFLA
>ORF-Tetstr1.Tetraselmis_1981_41 [47816 - 49126] 
MDSNTLYFYDARFSLIHIVRTEVCMEKFVVSNDKLLILYSDPGERMSMDFAEEHAPRNMG
VFSRRDNRLHKVDDLRPVSVLFSTPHSIFMSDVAGITICDADTLAVEQVLDYSRHTAGIA
VSGCQLNGRYYTLHSSNAILVWERSGSDLAMTNKTDVSISITELRKFNDHILGFSSIGTV
FVFDADLALKKCIVSHLLRTIHGTAYNNDNEVVVSDHRGVLKILAQMFSVGQPGGGRLSR
AARRGEARRGERKAAAAGPAAKHTDQNHDGSLRVRGHPEPTGGRRRPDRRHQAQGPGAAG
GAVALRQVDVRAGGAGRQGRRGARLHAGLPHQRARGRRGLHAPAVAAGGARDRRHRQAGR
GGQKGRVPQPGVRHQLVRRLRAARQLGVRAGDAHHSAGAEGPHGQRACVAPRSGGPSGFF
LRPCYTPFSFSHNVLLY
>ORF-Tetstr1.Tetraselmis_2800_112 [109374 - 109808] 
MQANGFTLCKGACPAAARGGHLHLLRWLAEQLLPLDEDTMAAAAGGGHLPVLAWLHEADC
PWDEWACAEAAGEGQLAALMWLRERGCPWSTDTPAEAAEGGHLEVLQWVVKAGCPMHLQQ
CVYNAAGKHPKVAAWLRGIKRSGRR
>ORF-Tetstr1.Tetraselmis_3242_1269 [145050 - 143947] (REVERSE SENSE) 
MAMFTDFVRDTTTRGDGKKVRVPGRLEFTVSGQDVALVSGLRRAIMTDVKIAAFRFDAVD
PAAQDVRVSLNTGSLHNEIIGERVGLLPLHLDKAALLDFRPAAWRFEIDVENTGSKPLDV
TTADISIVPTDDAAAADAATTAARVFRADPITGRHPIVTVLMPGQRLALEATATLGSGHE
HARFNPVAACAMFPLQDKAAVDKARRGREDKATFDALDAKRIVLRDAAGAPAAHRFCLET
QCGMSAEEVVEAGYEALASRLRALADATDGTARVHDVPPQTGSPPDIHSLKLSGEDHTSG
ALVQTKLLEKTDFAGYYLPHLLERAIVVRIRVPPGATARGMLKEACESAADLCEHALAEW
QKTANPGK
>ORF-Tetstr1.Tetraselmis_2972_888 [309757 - 307715] (REVERSE SENSE) 
MNAATNPAMNGPGRVSGTVVSVSKSRKSHHCRHVRLSEHPGTTFTLYLDHPSFADMYSFP
KTHLVTLAVAGRVIRDFFSDREPSAAFRAFLSEMNVLKGAPSDRKRVLKLFEKISQTFPR
KDPVDVLRSYPYYAMSIEKVARVYDFDAADAMCEKLGHSIQKRCRGHCHYKIKDVCDDEG
HTCLPYDSYKHRINGFPGALVTQQIDVLIRHGTLVCHNDHLFTADTFRRETAIRNFLRYQ
HEVLPLEPHDAMLIPGLSEQQALILDLVALSRISVLAGGAGTGKTRCIAAITCAFANVTL
AAPTGKAARRIVQSCRDFNPTVDAVTLHSLLAIGGTPDNRRQAMTKIPRNGLLVIDEASM
LDLDVMYAVVEAAVELNLSLLLVGDPNQLPPVSRGDVFSNIIAWAVENACIVELDEIHRQ
AESNPIYRMGHHIFSGLPAENVLDHADGDLLQFHETRTYAGAIEKAIAVRREYMSNVFDT
QIVSPWKRVVASINQAILGPDRGLRGNTVSFRPGDFVMCKTNISAKEYADFQNEEDVAFP
EPRDAFVRAHVNRSNKMMDFSDTGDIVTDTLQRFQRGVNGHCGILLNANVLVDDNSDFVY
IGNDKSHASAITVHKSQGSEWPTVILVVHNPSNQASGFLNKKLLYTAVTRAKKRLVIIGQ
PEAVQWAVERAPPKRHTLSYT
>ORF-Tetstr1.Tetraselmis_3242_202 [196680 - 197687] 
MAAPGEAVFSLVSHKVEEVRDRAAEDRFATEAAATGGAGGRGGGDGGKAWHLDTFGVQAA
RERFGVDGTGVCVAVIDTGVHAAHPDLHGRVTAHDYTGAGDGGDEDGHGTHVCGIVHAVA
PGAEIHSFRVFGPDSRAVMGNIMSALHDIKIGRHGRFDVVNMSLGAGEPCQEMRLLLLEL
NARGALLCCAAGNEGDHDGASAPRFGTVSWPAQFNSTIAVGSVDARRRRSPYSSSGPKIT
IMGPGENVWSCWNDGRTARLSGTSMASPFVAGVIVLALEACRKRRAPRPNMSEMLCCMAT
SCLDLEAPGFDFFTGYGCIEPGALIDRVLARAARYE
>ORF-Tetstr1.Tetraselmis_2972_952 [243491 - 241533] (REVERSE SENSE) 
MDPEADEEPDPEDKDHAVIPTTSRRGEAYAKRRKENKQQRSTTVKCCLLSRVAQQERDVV
IRAIDDLVEYVSKISRAGSLFIGLAIRDAVATGTLPADFASKDTFFDRAFRSCFDASSCS
AEPVLKRCTDLHPEFLPSVNVGDLDSRGSGQAVAYASRQYKTALKNHFLLNLDVRVRRAV
HSLLVCYLGKPRMRRAWQKRHCFEACRYAMGERPSVPEAITPHETVVEHLEALRVFLTSM
RDGLRIGSQEEFVTNIKIFSHLQGLIHQWGGKQFEFTPNCRMGRRHVTIDERVYRMYIVP
RLKRHGVMSSTQPLDDPEIVAALMHATFLGIAKLRSARQGWVPNSSFKTDGYSLCATLKN
SAQIAATEKEQKARRKHVYTPEATVSSIDVGVDMGVVNLFYMAWRDRRGDLKSDYLGGLD
YHTRSGSLRHIGILKRRQRKVRKEERALSQTTHKFKDVDEFLRYTQVWTERKDAFWKSYG
DKRNKRSEMVRYIQKRATVDRFLSACKTKVLASRGGEGGNVRWLCGIPTYSCHAGGRTAV
PTSWAYRRLAAVAHTVPVDEYMTSQICYNCDKKLSAPKFRNDEGKLREVRGIRLCNSRVC
RELHNHHPPHAWEPMKWRNNVRYNRDKVGAANMLRCGGLSNSERPLPLQRPSR
>ORF-Tetstr1.Tetraselmis_2972_217 [263296 - 263676] 
MSKNKMLVLVVAVGAVVVAYCSLKCRYGFDDALLVRPVVPGVDLWGVSHVVMYFVAGAVW
PDRWGTVLAVGVAWEGLEHLLSISRIECKSGTLGDIWYGQWIDLVFNAVGYVSGSAAGRL
FRGVSRE
>ORF-Tetstr1.Tetraselmis_577_224 [171204 - 170626] (REVERSE SENSE) 
MCGWQVLSTSGRTPGCSARRPAEAVNVVTRRCECGAHCPTYGLPGASAKYCATCKPEEAI
NVVTPLCPCGKGRSFAMPGEPRAAARWCATCPDKPEDAVNVKLARRSALKPRCECGAAGA
SFGLPGKPRKWCSRCPGLPAEATRRKPLVSGSCLTCMPEPLFLALHLISSVSQGKHSFCI
APRSCGVFDVCIT
>ORF-Tetstr1.Tetraselmis_1650_42 [46718 - 47887] 
MYPTASENYDIVLLDSITPTTNDVYNLGQDGLRWKFVYAMSGRFATDIHVGEITNHARFT
CSTASNLMTLSRPLLLPRSPELSNEAATKGYVDTVVTNVVPPTANWTTLSGRPPWTDGFA
TLDAYTTVLSKHLIPPADNDGYVGVSYLRFAQVNAVEGAFDTVVADTITGLSPPVQGQDA
ASKSYVDQTVASVSAVSWNNVTNKPVWVGKFSQSTSGNPALETTSLKMGGNVIYDLAEPI
NSHHAATKNYVDSFKGSVTSFSEWKRQAIADRFCKVLNSSSGISHTFKCELLHLRPYTDA
TPSGHMEIRIKSKATGGIVYVRYWALTYLGVVSGPFHGFESTEQTVDLQSGLLATVTVYA
TATVQGHTEDVVIGTTTFTTAANTSSEYFL
>ORF-Tetstr1.Tetraselmis_1370_43 [50157 - 50924] 
MVTHWTSRGLHTLSANSDFKCFEPSSDHCLPEVTDSRGLLPKSPCFGNLVGGGGGGVLIT
RLWTPDKPNWRPRNDYQLQVQLSPLQCHPCMTCDPGPVTALACCSITLELDTIELVPKMC
LMSTKSTPPPPPPPRFPSCFFLSDVLQCPDKDPAAINVVSKRCECGASVKPRFGPPGSAE
ALWCLRCPGKTEDAVDVKTKRCECGLSVAPRCEGPLFPTSRSHLVPVWSGLGVSSMNAVI
AFVWRQSTPSRGQKHK
>ORF-Tetstr1.Tetraselmis_784_655 [382219 - 381599] (REVERSE SENSE) 
MSDQNESPRSPSRSKNVNLFFGTRGELKEVAKKDDASTAYIIFQNDRLHAHMNRMERRAK
EAERHLARASDDTERAERTLTCLRGMLHNEIEKGRMLTEINSVMRRHRDAMSRTLETMGF
AAATHAALTFGAHSLAWAANPDTSSLDSLTFAFHLGSAAVFGWVWYRSRADAGAGCRSAG
RVLSELNDQLAEATRGTEHLHEIVDEL
>ORF-Tetstr1.Tetraselmis_2320_57 [56956 - 57720] 
MHIDKRSKIVMKPPKFKCDVKIHPQIQSPLPDKSFFMTLIGSAGSGKTSLMVNMLRSPQM
YFQAFKHVHLVMPPHSLASLDVKIFKKHDKCYDELDWSTLDGIHEKLKTASDEEEFSLLV
IDDQTAALKDRDVQRLMKLIIYNRRHLRTSILMLVQSFNAIPLPVRKTISHFAMLKPRNK
REYEAIFKELIFLDPHTADSLMRFVFRERYDFLFCDVEKSLFYKKFDRINLNAEEDNEIQ
QSQSGAEEEGGGAGR
>ORF-Tetstr1.Tetraselmis_784_829 [205115 - 204183] (REVERSE SENSE) 
MGDLIPCDICGLSVPAERYSGHSLLCAITSPSVGAASLLSFLGAGAGAGAGAGGGEYERN
LRLQDAMGGPVRKACRDINAAAPVVAGDGGHGMDRCPVCLQDADPRTRVRRAAVCSHEFC
AECMERWLAEHTTCPVCVADLSVNGGHRFVMDDARDDPPPASEPLGAPMPPPMPPPMPPP
PPMLPMPPTRMRMSAPVPMSMSMPMPMLPARGELRRPSMLHAASRIPPAPGIRLTPVRVP
PAAAAEAAAAAEAEAEAEASSAAFSRRAALAEAMRRAESARDALYHFGRVGSILDDAIHA
RARARAREGSD
>ORF-Tetstr1.Tetraselmis_784_861 [180985 - 179726] (REVERSE SENSE) 
MLHVAKIAFSVGEVAAAHALDRRTAARLAAARAQDLGPSFIKMGQFASTRGDLLSPEYFE
EFARLRDDVRADGPEVARGTVCRSLGIDSLSEVFAEFEDTPDASASVAQVHRAKLLSGQT
VAVKVIKHGVRDAIENDLRAARTIEGVLAGANPSMKARLRRMLDRYSAVLRRETDFEAEA
AAASKARETLRDALGDEVIVPLPIIKSPDAIVMEYVPSIPIRMARDGAHITSLVMESVLS
LITAGDGFHQDPHEGNLGVVREGGSERLVIYDFGNVASLSQDSLDGLLEAGMAFQVKDAD
MLADALLKHRLVLPNAGFSPSQVKPVLMDMILQGFEYVRTMDIRSFDPAKIDKDAAHSMT
LAEEVNGVMRSVTMAEGVCKSAHRGFDLQRSIDQFLAVHSANIAITRARRDIGAIIGFLM
>ORF-Tetstr1.Tetraselmis_2972_243 [287918 - 288283] 
MSKVYECVVRRVVDGDTMDVEIDLGFDIITKQRIRLRGVDTPETFRPSCEAERLHGERAT
HFVTSLILNKKCKLVTDRDRKGKYGRYLGVIYPPTSDISVNDLLEQHGLTKLDTYEIMGV
TR
>ORF-Tetstr1.Tetraselmis_3242_232 [224472 - 225881] 
MRARKPPARKPELPRRLGEGARTSLTRRGYGIAKAGLDDGVEDAIRRYLTVSPAVNSMVS
QAGPPPRYPVYQESRSKLYIPKSLGLSVYGAPGEDRGPPGEPLACGFAGDLRETQRAPVA
AFLEAARDPLRRGGIINMACAAGKTVMGIHIACELGLKTLVLVHKEFLARQWQERIEQFA
PGARVGRIQGKAFDVEGRDIVIAMVQTMAVRDFDEDAFDGFGTVIVDECHHMSAEVFSRA
LHRVNFRHSLGLSATLQRPDGLSHVFQWFLGGVVYRTRRPREEVEVALREFRSDDPRYCQ
ELFVFGQQLNMARMISNVCGFAPRTDAVAGWILDSLAERPGSRVLVLSERRSHLREMDDA
VRARDATVTTGFYVGGMKQEDLKASESRRVVFGTFAMASEGMDIPALDTLVLASPKSEIE
QPVGRILRVRADKRERVPRVIDVVDAFSVFRAQAAKRQRYYQKCGYRLAG
>ORF-Tetstr1.Tetraselmis_3242_264 [256781 - 257671] 
MDAMESGHEHACPDCGGSDMTTSNEGCDVCTGCGLIQEGGMVREARPSHHEDGGAAAPRE
SSAAARERRRLGRAERRHRHTPSTERWVKTLRDMAGRAGLNHGISQTAVAVYRRAANMPG
WKNRKQDYQIGLLVACMFHACNIHRAHRTPAELCSALDVDPKKARKMVKVVESAAAEVGG
VRRPRPAAPRGACARAGPADTDVPHEVLPRCAHRIPSIPMEKLPIVWRLARLVYERVRPA
IDNHRPDTITSGLLAVVLDMAQIPVSDADIASACMVAPNTVRALANKITAIVESTPP
>ORF-Tetstr1.Tetraselmis_784_941 [104263 - 101144] (REVERSE SENSE) 
MSPPTGSHSRRRRPRPLPTADSLYSTIGLHYLDAEGFLSTERDRRKENKQASTGHVFLSH
SRRGKDTQLWKRLLCASLSCPDVGIVYWADFLDLADRPGVHWRDEIETAIRESDKVVCLV
DGDFLRSANCLHELKLAYDYEKQAIVVVLDDDAKRHLADGADPPSVLSDPAESVVPITAA
DVDYVFRRARDTNLLFFRRQDVDNRGAEKLVHAFVSAVRLDLLNLHTEVRLLGRAREWMA
ADRDPDLLLPAEATAEAEVWQDRREENGTTSTIRAYVSASRIRIDEINRRRRSTRACVVS
SLCVLLILAVAMAGTSFMFWRRAERNADEIDLGFRLSSGLLLLRDLDMSYAANRRATVRG
LDLLAEADSPTTLDEMRAALTRADTQTYLDADVRSARVQNVRAAALIGHTLATGGSSGRV
DVLNVGLPAPLIPSAPASPAASFRCDGEVYRLAWASGRLIIGAAGACTPTKSGDVEAVRL
PAKGFDARSGHLAWGEGSTLYVGESPGGGRIAGSVRAGAEIRAVALLEGPGCVAFGGTDR
NLSFATAHGVVRVPLRGDLNDISVFRGLGAAEGPTTLVGACDGGAMVAATFECGRGSLLG
SNLVSDRHATDVVGVHVTDGGNVISVDSSGMIVETIGGTGEVERTRRTEENIEPISVSAN
EAGVLALSTKSVYTLLLYPFKGFGARGVSPLSRTGCGDAEAFRCADASPDARFVAGGTYE
GSVCVWKAEGRHAADSPRKLAGPGAAKRSMAFSPDSLLLAVGEDAPSAGVTVYDVNAGIA
VGRWDAEAAARWLAWNGDRKTLGVGLKGAAAGTVAMWRPNRSRKADVYRRWRGDVSALAW
SPDRVRLYAAFTSGDVGVIDARARKAVPAPKEVLDAAHGRYLTSMLILRDGAGTEPAYLV
AGNDGVVMDVRPAADEANVLTRNNDDVIALHGLPDGRVVAVGNDRTIAVIYRRSSGRGVQ
KVSTDCRWSRLLRWRAEVVPRLFCASNGAAGLGVETRFLLLDRGEYMRMLRDTSYGALSE
ADLDIAGLAGIERLLGDSEI
>ORF-Tetstr1.Tetraselmis_1020_156 [114786 - 113968] (REVERSE SENSE) 
MAAPAFARPLLAALLLVLVCGTSQARRLSQEVRNDQSLDAAFKNVFARGEQNNVDQAVDI
SVPDVTAAPAQAVDDIIAADFEPLVLDPDNPTCTLADREVYQTFSITDDRPIGREASRGK
QYEFYVRPGLEVRPIVLVMLKPGERSGGASIVTDGLEGETDVTRDRNVKTLCGNWAWQAT
GRYKASVQTDDTDVVLRYFVRKRAQRIGAFNADSALDIGLDVETTVAGSNKDLDTNTDVV
SRSQNGKLVISLTNSVGDSNTPVDPFASFNWGI
>ORF-Tetstr1.Tetraselmis_3242_1051 [323483 - 322323] (REVERSE SENSE) 
MRRAHRAGGLPPEAGPPPCGQPAGAAGAAGARPRRPACPRFPMGTAFLARAGTRRARRRD
RWNEPIAAAGRPKYVVEQQRDLMPVAETQRVMTRRGPVAAKTLAGPEPVDIWDGAEFRAT
TVSKTPSPVQMLVVELSDGTSVRCTPDQTFYIPTLAEQGAYRRAIPAAQLHRGIRLARTR
YPALDPPDASLPNAYAQGVYSVWGREGEDLRTITCRNPVAATKLGASVGDVLDMSGVLAH
PKSHVPVQADLASKRAWLSGLLDAMGVRWTPAQRTVTFRDQEFVKEVANLLLSCGIPCSL
RLNAGDVAVVCFSAAGAGECDRFLGGRGGTEPDDAGGARTPRFRLLSASTNPLLRQAKRH
GPAITVRSVAHVPVLQDGYSVGDAVLL
>ORF-Tetstr1.Tetraselmis_2972_340 [395007 - 395597] 
MGFLDAFVGGVVIALIALYVKNRYQEVEYVESSVDGHKYLVRKAEDSQDAANTLANINKQ
VERLIDHLMATAPSDERTLLMRERYDRNSLSEGGHNSGYTSFSVNKGEKIVMCIRSRDGT
EDNGDIERFNTLMYVILHEIAHLVTAEIGHTKLFWDNFRWILDEADKIGVYRKVDYSKEP
EEYCGIHINSSASHQKK
>ORF-Tetstr1.Tetraselmis_509_56 [47149 - 46601] (REVERSE SENSE) 
MMRHTFGTSESAIEFPGGVIEMGMDTGDVRMVFLEMFGKGFSFATDSIEPSVAAFTLSAG
TPAFTRIDVGIDASDNDGVQNMILLVSDTQTTAPTSAEIKAVGVSLGGSTQAYAVTGLEP
DTTYYGWLLARDASGNESAVTASTPASLATAADTAPPTLDAFSLSGTTWSTVDVTLSFTD
LVA
>ORF-Tetstr1.Tetraselmis_3242_710 [619847 - 618909] (REVERSE SENSE) 
MVDGANVCRLKTHPDGCEVDGDMFPDGTETFSLGKIDKVWDKIYSKNTYATTIDSAQSYS
QHVYATVSATVNSLSVLGAADFGNNTLTGVASPTASSDAMTKGYADANYLSLSGTINTNI
TVPSQSVVETNPTHPTANQLVTKKITEDRYSRKTHDHDGVYAELTVLNWISEFLAEMAAA
TAHGNLSASSDGTFATASFDIPNTIRFKISATLLAQNVQTVDSVSLTVRVFHSATGVYIT
SADQELSLSFDQATNTILASQTGSLSFGASTTLVGDLSIKVVIDAKIAGYRRPVMTANAQ
GEWSSPSVIRLDL
>ORF-Tetstr1.Tetraselmis_37_32 [39278 - 40477] 
MPLFGLPGDDSSSARCCASCPTKPHEAVRVATRRCQGRKRQPAVGLHGEERSSARWCASC
PSKPNNAMDMVTKTYACGRSEPCIGLPGKRCTLTRWCAFCPTQPDGAVYVVSKRCGCGQW
HPPGERPSAAQCALHPSNPGTTGDVMHNRGRDCGRSQPSMGLPEQGPCSAQWCASCPTQP
GSAVNLGGRKCECGKRQPCSRSEGRDSARWCASSPAKSDDAVDACTRDVGAARGSPPRAP
GSAVQRCAVVRLLPYQAGQRSECGGQEVLVRQEAGRLRVPWREVHRRTVVLHVPIQARQR
CEPTGKKVRVRAEAALLWAPRVSHSAVVHLLPHQTGHRSEHAGPTGSSSAARGTPRSTFP
GRAAPRHDGAPAAPPSPRKVYSAEKAQTRGLTSPRTFRSS
>ORF-Tetstr1.Tetraselmis_2161_159 [173200 - 172250] (REVERSE SENSE) 
MFRGPGGEWLAVGGSKTQHVVVCPATIDAVIADTAGRPLLAQIFADVKSHWEALTRLFGA
HPGATLAGELCDGMHFVPLEGPPHVKWFGLFARGASLSPEDSLQLLASLGLPAVSYALLD
PATDLTETIRGARCGAGEGYVMYFTNTRTGEVTLAKNKTAVYIVKRMAREILRQHGYALY
DRLPKRLCDTAAYHQLSTPAAAGLCTAMFGLMEWMMAARVPVGAVGFGGGAAGGGTGGDE
LVGFANVWRRYEAERPGEAPDLSRLGPGDVNGTFDAAAFMEAIKARGPRVRPAPPSAGRG
RHQGAPPPAPGSRRARP
>ORF-Tetstr1.Tetraselmis_1254_139 [21146 - 20481] (REVERSE SENSE) 
MDIWRCFRGRGSTTAHGMKPRACGQPGEGTCQYGMETHVQWQPRWDTWRSCSGRTGTAVP
GMRTCALRQAGEGAAQCCGGRDSMAAPQNEDETRIAAVEGGHLPAEECQLEQEQLANEPG
SPLDGETCTRTAKEGHLARLQLARAQGCPWGESTCAMAARRAYLKVLQWARQHSFPWDAG
TCSCTAQGGHLDVLRWPRAHGCHWDGMTCTWAAAAGHMEVPW
>ORF-Tetstr1.Tetraselmis_784_821 [213427 - 212360] (REVERSE SENSE) 
MFSDFSRDVAVRGDGKKIRVPGRLEFTVSGQDAALVSGLRRAIMTDVQTVAFRFDAVDPA
KQDVRVRANTGSLHNEIIGERLGLVPLHLSKSDLVDFKPASWRFELNAENKGVRPMDVTT
ADLEIVSLDESDVAAMSAARVFKPDPLSGRHPIITVLMPGQALSLEATASFGAGREHARF
NPAAACAMRPLQDKAAVDKERRKREDKAAFDALDAKRIVLKDAYRFSLETQCGMSAEEVV
EAGYEALAGRLRALAKATEGSERVVEAREQTGSSGDIQSLKLSGEDHTSGALIQARLLEV
TDFAGYYIPHMMERSIVVRFRVPGGATARGTLKEACESAADVCEAALEAWQKSSRR
>ORF-Tetstr1.Tetraselmis_2972_285 [331454 - 332296] 
MSLRRVAKIYGVGKSSVARWARALEVPETKGRKVRQSAVARLKPKIAEHLQQNPFLTVGA
LLKKVREQGKKVGMTTVHRAIRAANFSRKRTRPRFAPKVPTAEEGRTFLTCLNNASEVIA
VDETSIYVDDSPRYGYTLKGTRCVHRRKCPVRTGRVTLLLAVSPTRGVVHHEVVKGSVTS
DRFAGFVRNISAPGSTAILDNAVFHKTAAVREAAEGAGISLLFTPPYSPEFNPIEGCFSV
MKQALRTPGGCLNGALATLTASKISAFFRHSQAHVQGVAGN
>ORF-Tetstr1.Tetraselmis_2972_379 [447679 - 450387] 
MPVIPVPAMSNATFFDGTPLAPNDVCVPMILVVDSNGKMASYRGNPITVQDVRDPDVAGF
EVAQAPATYTFAPSAGTVSDDASGTIAVYHVVSTALETAASLSNIVTAFGEGFGVASVAA
YAANSSVSLSALSGLGTSNVHDSGAGSFRPVAEGDSVYSHILVEDPNGRMAAVSQFVDHV
QDYTPPAGLDGVGIGMVTSTSVQVTGLSGITDGGGLATVTVHHNISDTLTGATSAAIAVT
GGAVASDAFTLSSLDDATPYYLWVSAEDAAGNAAAAVRIGSAETPDATDPTISGFDVSQG
AGTENYTFSATAGTVADNVDGYVDAFLVLSPSASLGAGDIQAIAGADGANLQTGEKALDH
AYTSAPGTFDITALSLSTDRYSNGFGFGFTAITQASPDLYAYILVVDAAGNASSAISAGG
AKAVSDRTPPTYSGTLTASASGSDAITVSGLDGWSDAGGSGIGGVTAYCGTTAPFGNSAS
DTAAWVALGTTLSASVASVGDASVAVTGLEADTPYYVRATAVDAAGNVSAVVTTADATVS
TEGAGGEIGTVSLVSPALTSASSGGYTVTRSSVYANSTSYEAWSLFDRINDKGNGGWASS
KMQPGAPQWVAVQLPNSAVATGFRIWNTESWEGNHANDFELQGSTDGSSWSTLGAYNSAT
WTTVTSANKSTDSRFQADFDTDGMDTEDSYYFEAAVESPGNYNHYRLYITAYSGNFVGMT
ELELYALVSYTTQNFVQLQGSLVMSGDTAQLGQVTDTVDSLCEFDPTFGTYLQTRSASLS
YWWKRDVSGNSQRSYFNLTGGSKYQHWVEYGTSHNLYVSNANNDNIATTALNEWHHVVVT
VDQNVVRMYINNALIRTITNHTTSTGANMLVRDGGVVYMANITIFDYPLSVAQVTNVYET
TAP
>ORF-Tetstr1.Tetraselmis_2209_14 [22274 - 22927] 
MRRPSPDQIALRRDSDWIRAEAPACGVPDFVAATAVRVCEALYRRPFWVPRKNNNMLGVR
VACIYHAGVIHEAPRDYRELADAARVPRRSVKNMVAATQCGHDDVARRVFRGCSHRSWPA
RIRVSDMLSRFVASLPWLSPSTERALRAECLKASEALGPALDNHCPNTVMTALVAYTVSS
LEELGNADPRACYRCPAGQRFGEIVTALELRGCRGGER
>ORF-Tetstr1.Tetraselmis_1097_93 [85887 - 84439] (REVERSE SENSE) 
MPHDRLVKVKVRPGTSAEAAPALDLLRQLQSYRVGLTRAPVRTRPPGVRRGVHVRKLRTG
VRAPKLARRHPQLALGQRAQADRRHAVRPDAPPRPIGGRRRQAQGAAAPGLARALRKLRE
SHPDYRLLVVGHVYDHEYARSVKGVDPEGVEIAGPMDHAEVIRLMRSCRVFLHGSPMESC
CLSIMEAMYCGCPVVATRVGGIPEEITEGVDGFLYDYDDDDACAALLDKLARSEPMREEL
GAAARRSVMQHFLEDEYRRFGKQAARDVHPEQLRSKRRLDERLLDAHVPGGILHRRVAGE
GREGAVVGDLGDRTPHAVQPPRRRVPRYRQEGHGRGLPRHERRVLVLQNNLKSKQFVLTG
ASVSLALSMAAKKPGRAFDIDRALVIVAAIAIAFLVLCGLARAFRTKRPVAPKRDYWVKT
DDKHISNAGGCSMPGTRASGKGSCADNPNMAPVLEASFNGVQIIKQSLLLEDHLNKEETR
CTN
>ORF-Tetstr1.Tetraselmis_3046_134 [66932 - 66417] (REVERSE SENSE) 
MRKIYIPIGVTCDVTSFLRSIGLRKEALPFDWVVCNVDRITQAIETYFEFFLTDNLFFDP
KQQSYMDVPIKKRMWKVWCRRSGILFRHDFDSEQTEYSEVYEKYRRRIRRFVDICSGGDK
VIFLTDWDASSYTINTGFLESQNILENVTPNHEELVRQVERFVQSISKSTRI
>ORF-Tetstr1.Tetraselmis_572_13 [16142 - 17362] 
MSGLSDSFVYAPKPRSVGGMKVRHNLPPINGREFSPGDTIEFSIPCGNKGEFLNTKQSYL
KFKLKNEDGTNDMTLDFSASAVIRLLECVYGSSVLEYVDQYGLLRNILSDAQSTSTNENF
GSTVVEGVSAADYRTGADIGSGTTVTFCIPLLSGVVGTLQHKYLPVGDMSRDRLRLNLTL
ANVNDAQVSTTACPWKVYDPEMVTEVIKLNSEVAMAISQANAGGYRIPMTTFQNHSSSVE
KDASSVNTLISTSARSLKTLLTVFRPQANIGDGTKNTLSSRANLFGDVGRWSYDCGGILY
PQRPVDTNAEAYMELQKAFHALGALDHGVINNATWTADAGTYIIAQDLELQHGKSSVSEN
GIDMSTSLIYLRAQFASGLGAAQRIDTFTHIDAVLFIDPTGMAQTVF
>ORF-Tetstr1.Tetraselmis_3242_796 [529761 - 528322] (REVERSE SENSE) 
MEAEREEALATMRELGARTRADRVRTMGEIYTPVELAERMLDALPPSVWRQRRSRWLDPA
GGFGVFPVLAFFRFMEGLAGVMPSERERRRHIVGNILHVVELDPDNAANARRLLRRVGGG
AAPQVHQADFLTWAPAGARFDVVMGNPPYNARGLNKGGALWVRFVRKSVDAHLSAAGWLL
MVHPPGWRKPPTGGRPSAGDLWARFRSEGTLVRVEIHADRRPPFPEVDWYAWRRGPGGGG
TTAARTVGGVGAALSRPEAGLALRDMPFLPSVITRTTVGLLRRVIAGPGDPTFAFVRDNR
FRYAASEATGPIAHAHYWDEARRDYRTLGLTPGQVRAMTGASARGRVPAAYTASKVVMTV
NAARRAGELYPRHFPAGTRMGVTTNVMYQEMPAGEAAAGVRFFSSDLVWTVMMLCQYSSA
PHRKNEPTVVNSLRRPTAASCRSEAALHRFYGLEDAERRFVRDFSRARHRPGRLRGEPGA
>ORF-Tetstr1.Tetraselmis_2706_214 [259628 - 258711] (REVERSE SENSE) 
MSHRAFVSSIGSSDKSAVQAAFDGALLSTHFPHMGGGRSPIRRGGPIEVFLENVSAIHRD
AGASSLGRRLLENSWIDFAGVGAGTNAELQALISVLIKPEMTISSALLYVNSTNTIPGTS
TANITSGISGSNLTWEYDIGAPNAARYFWVELIDDNANSSITPLGVYTTEDNTPPVIREV
AVLLGTPPTTSLQVLLDVTDNDAVQTIYVLLNDTQDTNPGPALLKTIGDAFAGGTTSHTY
TGLTPNTTYYTWVMAKDQVGNESVIEGPHTKTTNADTTAPTVDSFSLVAGTDAESQVSIS
LTISDA
>ORF-Tetstr1.Tetraselmis_1245_237 [123401 - 122709] (REVERSE SENSE) 
MRPAFMPSSPTGNASLQYSASISTASRNIASAVACVGISASPRSHSTRNTSQAWSVCMPS
SRLMSSLENARPGMRPRFLSQRMAQKLELKCTPSTHANAMMRSASVRSDADHRSAQSALR
RTHNTFSSALNIARRSSASEMYVSTSSEYVSEWMHSEKFCEAYAKAASVMWLTSPTKRVR
LVETIPSDDAKNASTVFTKWRSSGVSRLFQWSLSLERSISSAVQKLVSCFL
>ORF-Tetstr1.Tetraselmis_3242_461 [420861 - 422723] 
MPRAAKRPAPARPAAAAAKKANAPRPEPRGNTMADWEMPGENSSPIDVAISVALASMQKR
TVSMLRQNEEDTPPRVTSYTINELIGLFLEGGLVIYDRAQRNMVFNKTWGRQLMYFIINT
KCSVPPIKVRRVAEERVVDGETLSVERYYVVDGAQRLTAILMFYFGLLKADVIHGAPRRR
SGRQIMRSRSHTEGGMEPNPIDADEAFTPRFFAPAATYAADAHSPIVFSPPDADGEGHWT
IDPHGPLCPEDAPRGVRSFFDTVALTLRSEASSYDAQAPDDAFLSDDERQRFLETRICTY
ETTWSQQTGSHVNLCQSLQQYLLGICEMLALVGDHLTEWMKTVVPDLLPVSRKWGIGYEM
QMALGTLVRAFLIVHGAPYVPGQADTAQWVIMFDYLGANFLAEPPSDDMKACFVAAVRTF
SRFMGRGNTKVTSDELVILLALVHYAIAEERLPASIEDTDYPPDIISDNDCRALCGHWGV
VKAHGQPGKIKRLAEHFPDVAAAGVTHATLGETLNKLLTKAGQRNLASYVNTVINHLPFE
TFGSGGDASGEDEPGTPSPDAVGADAVEGGTDEEADAEEAAAAPHPIPSPARPGPDPTTS
SDDGEEPMPDLAPGVAARDEH
>ORF-Tetstr1.Tetraselmis_587_17 [15725 - 16366] 
MSGYYQPPQPTPHDNAGGVYYQGRPQQFFRQMTMPVTEDGHILVEMPGGQVGYYEFDDAG
GHSSVKNAKYVEQKEDKKTLVAMDPSLLMGMERTLFSSLNVGTLVSVMGMGLMAVGKKEV
VGTDPNTQGIFLSAAGIAFCVGSYCLHVWRIHRLIKGKVLARFDSQLWAGALALLIVFAF
AAEVYYALKYPYLARSVAVEVKPSVPVPTATGAM
>ORF-Tetstr1.Tetraselmis_3242_454 [409643 - 413797] 
MPAPLAAAMLLPEDTKAIMGKVLSFITTAVQLVAVIVLIWVAVTTPLRAGGPHNFARDTT
NSTAAAFRDMVARFWEFYGPEMDEWWRELVQGDPGTAKEICDEWRDRGKHTVFNMIYQKA
NQSGSGVRVGDVGLNVLSGFYAYPGRDLSGMDSLDVQTRDQLRIDSGAQEWPSLSPADAP
ADPAADFDLWFDYETFDPRQVIRHDDPLFDTARFIRNMQAVERHDLLMCALPRFVDTLHA
RHQIFRHIPIADITDTVRWIQDHGAGYESPELLPKFLLRLGVKHADSGCTRLAAERLRGA
VDTIEGVLVHRVYAAVAGNTALAKSIARSVDMATLLNFEEVNECAMAERIISITAETGSA
LFHANRALRAFRGVQAASHRLADFMDSGYVNTLLIKQFVRSSSRTFENSISDLVECLHLA
NADGRPDRNALAAEYALWHGALDVLRAVEDDTLDETLVQLRTLTEDVGAEDNAIMRACGT
SVERRVRAMYHEYVNAVNCAVYMQGRWEPELDRRGHPVKPPRRVYTTLGYLEDAKQKFNT
RYVNPLAAENFYATYFNDLFIAHWAKDTYDGGVPRADCKDCFKPHISPLGTVYNIESLRE
FTIRYWRSRNGVGESMFTSYKKSVRNALRGALLTCEFSAAFVRKLMGEEFDERGYYGGMS
NRVHVYNVSMKSTDEVWSIRDDDWITLDEMVTPVWVWEDVEHGIDIAFEDCSTGGTVLYT
RYPSPDDDMIRYATADRYGRVHTDNLVFMGAMNFSLCSAGASHEKRKVEGDGLGRIRDIG
NYTEVDGSGMSPPGDMSEQDITDRARATTFETFAAEPKPASAATPAPPDYCYASDFGGGG
GPDVQAGLFQVIDVEDPPDRMTIESERRVLLVSRSERDADPRYANRRLLVIGYDGDASSF
GPVLIPDTPENRGRAVLKLTMRSLSTTGEAVLGFPTMDAGYYPFFLDKDAARKSVKASFN
RNTWLAILVAGLVIAAAAVAIAVTAGGAAPIAAAAIGGVSGLIAAGVTTSAVGAMNIAHN
MRSGGALGKLKQLEDAGYARSAMEVMLDADQVKVNNLASGSSNPFEEKTMRYMLVLEKPG
LWPEFSLVPYVRPTQTVGSDDPNGADPDASIVPRDELSGASRVVFIPARDTNRNSTRLLY
PPIITTHAKHNVTKKGTPFYIYAPHKRMFLSPGDPPLWVNADGDPGRTSVQVRLKNTDLV
FDIYRKSSASGAKVQLFKNRGSDNQMFRRLYEGDAPAAQKHLLPFKLRVADDDRDRCVAT
VRDTDGMTLKQFTCANGDMWEHVDGRLRATAPDGGFRYVEAVMKNNRPSGGLRWTAVATA
AANQQFVIDPMNDCGGSLVYGEKDLIRGRLPGGGCVKPWYMYELSPRDMTADQRARVDAE
ADRNA
>ORF-Tetstr1.Tetraselmis_1480_26 [21160 - 23661] 
MNRSRIASAPWRVNGRRRLEVDSSELQGQLQVVASELAEAEGALTELNTGVVSLSNFVSA
DQARQDDDIEAIGAGLVTLSNALSAGQLAQDTEIGAIGAELTTLSGHVEANSAAIAAVDV
TEYIPQSEKADFQVDVLRTSQLTARDFNPVTTVSGHLVPRDSGVLGILSDLGSEEVPWRD
VYAAGITLSDTNRLKFTSFQGAAGDFSLDDVIEYALSLVAPPDHPTTVTLERIEELNYLD
GIVVNGDLLPPQAPNNLRVGAPTIPWNEGHFENMYARNLYGFDGTGTTRRVLLEGGTAGG
STAPPWVTELQSGVDIADLNFDVDLTGPQGPPGAPGADGADGAQGPPGPQGPPGAPVADG
AVGAQGPPGPQGPPGAPGADGADGAQGPPGLQGPPGAPGADGADGAQGPPGLQGGPGAPG
ADGADGAQGPPGLQGPLGTPGGDGADGAQGPPGLQGGPGAPGADGADGAQGPPGTTEWGG
IAGRPTWAAPAQGAVAISAFGGSLDMTRVENKPGWWDKLDYLDQVAHTYYTGAPPQTNFD
ITALDSITPISDVVYNLGQDGRRWLFGYFTTVRCNGAVEVGSAANAARITYDKDAGLMTV
SKPLLLARAPELPAEACTKAYADALVTAATQVAWADVAAKPIWVGKITNSSNGNPTVLAP
IKMDGNIIYDLGEPSNPHHAATIRYVDAVVSGAPHGDATALVASSLVTIQSTGSATSWTI
WATHIDLCPLAPSLWRVASNPTVRVCKNNGVTAAFQTVDDRTTVAATNVNAFHYVGTGVP
VSGSSTDIYTVAVTVELYHLTTLHAFEATVATATITDLFNERIWLANMSKHLGS
>ORF-Tetstr1.Tetraselmis_1800_183 [191155 - 189725] (REVERSE SENSE) 
MSSSMNEDKMRSDDDAGVVRTTPVAGRTGAAEKRVGKWCECGRTKYPVYALPGNDFGKRG
ARWCAECPTRPEDALSIGRRICECGHNYPSLGLPGERRAAAHWCDLCPTKPDTAVFLPGD
IMADKTGTWQVHPWDCKCAQCPSVAAATTDTSARCECKKTRRPSWGLPDHQPRWCAFCPG
KPAEAVDLDTRRCSCGRGVPCFGRPGEAACLATWCDRCPDRSAAAVRVRLCDCGRAEPRF
GLRGELPEEARWCQSCPTRPDNALDKLKKRSASVRCQCGRAAPTMGLPGQKQGAGEWCAN
CPSKPAGAVNLVKVRCECGVSMPYFGLPGEPRNSARWCAKCPGRPAEAVDIKNKHCECGK
SQPFFGLRGERWNAARWCGSCPNRPRDAVNVRMRRCECDTRPPRFGLPGDQKARWCASCP
TKPAGAVVAGAAAKYLCSCGKSEARWGMPGDRLREAKWCSKCPTKPADAVNLKKRKH
>ORF-Tetstr1.Tetraselmis_784_846 [193348 - 192797] (REVERSE SENSE) 
MDAVSAALASAPYVQYVAIAAVSLSHWSGRSATLLLAVLASDLSNPLLKRAFKAVLPPWL
ADRPSGCGTVSGKKVACGLFPRNGVCSDTVGTGFPSGHCQSMSLAASFVTTSVLRDESLS
TLRKAVVVAAVWAGALAVAAQRVAVRCHTVPQAVAGLLLGAGLGWLAYRAAIRVPRAPAE
GQRV
>ORF-Tetstr1.Tetraselmis_2630_93 [91264 - 90011] (REVERSE SENSE) 
MSGFSQIRLYSNTTNSIPVGEFTDVTEQILGSATASVTPNVIYDYDNGEVTVTGLQPETR
YWLWIELIDTAGNTSGIISLGSHNTNPVVAIDGALATVTSSNPVFSPDFSASYNFDGQYG
WIGDVFASPANTPPVTINFTLSSPKRIVGFRLYSAAKVVDGQPHSVPGLISFSRDGTVLA
SKSLQASDYQAGTTNPGAASLRNDYVDLYFTNPQEATNYSIFCMPLSANSIAIISIVELV
LYEPLRVLPVPALTAASDQGYTVTQSSVLDENYAGWYAFSRVGGSFRGGWSAEANADPPH
QYVAIQMPAAATANAVRIWSTQGHDTCKVLGCNIEGSNDGTNWTVLSTFTNMTYTAITAA
DKATNTLYQADFDSDRRAGDDSYVFQGTITHPGSYTHYRLYVTQQENSRAFVDEIVLL
>ORF-Tetstr1.Tetraselmis_1321_89 [61627 - 61268] (REVERSE SENSE) 
MSGLSDSFVYAAKPRAVSATKYRHNTPPINGRDFKPGDTIQLAVPCGNKGEYLNTKQSHL
KFKIRNKDETAGNSMVLDNSAHSVIRLLEIVYGSNVLEYIDQCPALVALLEDSQGNTQQY
>ORF-Tetstr1.Tetraselmis_3242_147 [148351 - 149106] 
MSRAELLDTFMRKVSKDYAPEPEKTDPRYMRRSLAEVECGHCGGNDRVLVPNEGFLHCLD
CDTIEYVTLDSERPSYRDPPRELSYLCYKRSNHLNEWLSQTQSREYTNIPDIVYDSIMIE
LKRQKVTNLATLERRKLKDILKKLGLNRYFEHLNYIHTLITGKPGIRIPPNIEAQFKRMF
AQIQVPFLKHAPPNRKNCLSYSFSLSRMADLLGYDDIQEYLPRLKSKAKREEQNRLWKLI
CEDLGWEYNPQE
>ORF-Tetstr1.Tetraselmis_2972_562 [649037 - 650191] 
MELEILRKQTWLEILDEYKRGEKIWGEEPIELFFEKHASSAHEKGDAVFPFVSMGKTPVY
DGILEKYHESKQQQQLLQNTVQDVQRSVDTKNNVTLSFGDESVWVNSCVYDRLTKQYKAD
KKTFDYDVFMCYFRYGYLGLLTSGMSGSVSPTLLLNMLEKSGKTEALECFGSFFNHTLEK
YCGLFPDIEEGFGCVGNFFHVDDEVFNGKFLSVNPPFATDIINKVLERFDKMFTSGTEDA
VAVIVLPAWEIDDRLTLNTHCVQHQDKRKELKTDYKTDMNNMIGNPYLVFCEIYCKDDFP
YINYGTGKGVKYTATKVYILSSSKTDEHKTLTPLIESLPRSKAGVSMCNLPAHIEGGTVK
RYVSIIAGFASLIVMSFLPSPYTMT
>ORF-Tetstr1.Tetraselmis_1480_97 [59493 - 58969] (REVERSE SENSE) 
MRFEVGKRSAFKMKPPGFKCDARIHEQIVDPLPATPFFMAIIGSAGSGKTSMLINLLTSR
QAYKKAFHHVHVIMPSHSVASLKNNCFKNHEKMHDELTWGTLDGITAAVKKAAAEGESSL
IVMDDVTASLKDNEIQHELKDLIYNRRHYRTSILMLVQSYNAMPLAVRKTVEIWA
>ORF-Tetstr1.Tetraselmis_296_111 [16840 - 15623] (REVERSE SENSE) 
MSVSDSLVFKPKPASIAGTTHRQTVPAYNGTTFGGQPAILINIPFGRRGHYLNTRMSYLR
FSVKNKDTANTFQPDYTAASFIQSVSLYHGANLLEQIHEYNALFHLFMDLQGSFEELIGA
GNILYGTSGTTKREGATLAADSTTCFCIPLMSGIIGGLQSKYLPTGAMTGGDLRLELTLA
ATNAAVVGTAPDWEIGNVELQLEFVEVTSEVDRMIQQANPRYVISYESFANYTNSIESAE
GQINKLIPARFSSLKTLYTIFRKQTDLNAAASKSVTSRPTCGLKNWYYSVSGENIPQTPV
RENVESFAELQKALHVFGSADNNSIFTLANYTGAAGGSADNAFAIGQNLEVLSHKSTLTE
SGKNTLNTNCYLLGSVTTGSAAYQISTYAHFDAVLIIENGVATSAF
>ORF-Tetstr1.Tetraselmis_3242_1289 [122042 - 121095] (REVERSE SENSE) 
MYDKQLVHRAVIHYLHFNRSLRKVATVYGCGYTTLGGWVRKQLGTSTPPPRKRKSPVSDV
IREAVAQCVENNPFTTLSDIVKRIRVDGRKASASTVRRVMQKANMSRKRARVRFAPKKPT
KQQAEQFLHEIRTPAQEVISIDESSVVLESVPTYGYSLKGTRVVKRTNKPVRGNRVTLLL
AISNTRGVVHHATYSGSCNSQKFAGFLGGLPQFSSRTPIILDNVRFHHSHVVKAAAHANN
LHLVFTPPYCPDFNPIENAFSVIKSVTRRFDDSLPDAIRSVTPEKCAAFFARSIRHAATL
AETAPDAMQPPGRVDE
>ORF-Tetstr1.Tetraselmis_1133_191 [250193 - 250978] 
MFFFVRGCVCVSFKAGQQGYRHLRMRGAGSPGSALTCVRLMRCRRLMESSALEGLPQEVL
LLVLQAAGPGLLGLLRQVSRRLASAVDALAGGDAPAARTTSLPALLRAGADLRQQRAALD
WAKRAGCPWDNRMCAAAAASGSVALLQWMCGPESGCRVDGRSCAAAAGAGHLGLLQWLRA
RGCPWDEDCAAAAAGGGHLDVLRWARGAGCPWNLMTCVRAAEAGQVGAALPQCPAVPRRQ
SPAGNMPRSPGGIRHSCAVTPE
>ORF-Tetstr1.Tetraselmis_2955_87 [95347 - 95925] 
MGAGFGRLDIILRMREWDWPLGDTVCQRAAACGSLEVLQWARAQGCAWDEAVCTFAAENG
HLHVVQYARRHGCPWDHETCTYAAEGGHMALLQWAHAQGCEWNCETTAYAAEEGHLDILV
WLRQHHCPWDTLTCAYAARAGRLRVLQWVREHGGPWDEETCTLASGAGQLQALKWARSHG
CPWTEEVSLDPPH
>ORF-Tetstr1.Tetraselmis_2147_101 [107617 - 108537] 
MSHRAFVSSIGSSDKSAVQAAFDGALLSTRFPHMGGGRSPIRRGGPIEVFLENVSAIHRD
AGASSLGRRLLEDSWIESAGVGAGTNAELQALISVLIKPEMTISSALLYVNSTNTIPGTS
TADITSGISGSSLTWEYDIGAPNAARYFWVELIDDNANSSITPLGVYTTEDNTPPVIREV
AVLLGTPPTTSLQVLLDVTDNDAVQTIYVLLNDTQDTNAGPALLKTIGDAFAGGTTSHIY
TGLTPNTTYYTWVMAKDQAGNESVIEGPITRTTNADSTAPTVDSFSLVAGTDAESQVSIS
LTISDTA
>ORF-Tetstr1.Tetraselmis_1747_199 [11673 - 11209] (REVERSE SENSE) 
MHIDKRSKIVMKPPKFKCDVKIHPQIQSPLPDKSFFMTLIGSAGSGKTSLMVNMLRSPQM
YFQAFKHVHLVMPPHSLASLDVKIFKKHDKTYPDLDWATLDKIHENTREAADEEEFSLLV
IDDMAAALKDSEIQRLMKLLIYNRRHLRLSIIMLV
>ORF-Tetstr1.Tetraselmis_2972_447 [526763 - 528910] 
MSLQTISFGSKGDLALSFPEVLGSIALFENLSTSIGYQALDVNLLGILNSVYGYQAVGAS
TAVSGDGLSAFGTQALYYNRGSFNSAVGARAGYSNVTGSNNVHVGYTSGFHNVIGSDQTF
LGYASGMNTLGHNNVFVGSLAGSSESTTSNNIGVGYNANSTAGNGIAIGSDANVRGVNTI
ALGESVEASGSNSFVVGPRVTSTGSQSLILMPRQDGLPFTSTRNETLNIYNRVLGEREIT
GNYKVSVLGDRILLDNSFNRVNMDTTGMSFYSDSGITYLSPVNYVSDVNFMSGSVNFSTP
STFQEGVTFNGPTTLNNIQKATVSNLFVSDIATFSGSALFDSTVSMVGNTIATNLTATDA
DIGTAHVNNLSVSSNLYANLLDAEDIDAEIASVEKLTVTEATDLKGGFTLNNCGSAAEIS
HDLSVGGHLSADTFNLTSGELTVPRLVVTERILIGDVSLSNVELENVTGDFSVAGVIFAD
SNVDVRSNICFRNYLDPAMESRWNIGLDNPDMSNPQLADLVFASSDATTVRFTQDFATSV
MNFTGSHTASHTMTDAGLRDSVGKIVVSSGVYNSLDGESTVTVDEAIPVLALSDKPYDPA
VFGVVSAVQDDIENHVFCLGNMKFIKSKRDVDTRIRVNSVGEGCVLVCSANGPIRNGDLI
VSSGVPGYGMRQDGDTIRNCTVAKATQDCDFEGGGLTLVHKKHIYAYRLIGCVYKM
>ORF-Tetstr1.Tetraselmis_3083_8 [11210 - 12214] 
MATRLFHTIVPIVPKGRLRIHGPIYLSTIHKMPTEPPKIDDIDFLLLREPNYGKRDWWKE
KYPGFSDEQCEILEIQCWAEAHPKQGNQSKDKETMPKAEFEIVHRSAFKVKPLEFICDKP
ISKQITDPLPCRPFFLAIIGSAGSGKTSLMINLLTSRKAYCKAFHHVHVVMPSHSVASIK
DNPLEGHDRMYDELDYETLETIRESVRESGENKKNSLVILDDVTVALKDNDIQRELKDLI
YNRRHYRLSITVLIQSYIAMNLAIRKTVSHFAAFKARNKKEHAAIFDELISMDKAEDERL
MRFVFDDHYSLLFADVEQTKFYKRFDLIKSHDEES
>ORF-Tetstr1.Tetraselmis_3027_88 [94285 - 95541] 
MSGFSEIRLYQNTANTVPTGTYTVVTSDFIDSATATIAQNASYEYEDGQKTVSGLSPGTA
YWFWVELIDSAGNSSGIQPIGSQETPSVTAIDGSLATVTSTNPTFDKDQFSADYIFDGSF
LWDNHIFASPENTPPVTITFTLSEPKKIVGFRVYSATRLTENEPHSFPGTVTFYRGVTEL
VSKSLQPGDWAVGETNAGATVMRNDYADVFFENTQASSSYAINCTWYTGNLSTLITIVEL
VLYEGVNPLPIPALTDYADQGYTVTESGNAAVNYLGWRAFDRISGASFEAWVADPNETVP
HFLGVQLPGTATVTGVRLWNTEAWDHLLVRFCKVQGSHDGSNWDTLAVFTNMVYTVIPSA
DKATNTLFQEDFDSDDIPTDAAYLFQGTVTNTVSYSHYRILMDVDEGPPPRFSEVVFLA
>ORF-Tetstr1.Tetraselmis_3046_149 [54555 - 53755] (REVERSE SENSE) 
MEAHKGEMVSSAKHSAFSRAQWAKICRQGEQRTWEEERRSTAEVKEALDKLTESGGGRSS
DIDIWAKFVKAAADRIDTLDKEFLLNDERCKRRFTCFRRKQSALMKVAGFAIRKEEKTPI
LIGVGHANVSATMKGCPISVPTKAIQKSIKRAFRQHDKKGYIMKVWEHRTTKTCYKCFNE
MEIMYKEKDGKQVPDRESRRCNHCKHGPDEHGPERPKERNRDFNAAKNILLAFIAILQDK
PRPQHLCVVKRTDDSVIKARRKRKKAS
>ORF-Tetstr1.Tetraselmis_2879_129 [108911 - 108516] (REVERSE SENSE) 
MGLANLVGNVPALTRVFTNNGLTDATVAGTTLYVPLQFFFCQSPGLAMPLIALQYHESRI
DMEFRPLAECCWTSGFTPSGNMTATGDDWMPYETMRYSPLMQHFMLSERFKNISTSPAYF
AAKASHPQRFPP
>ORF-Tetstr1.Tetraselmis_276_39 [5935 - 5189] (REVERSE SENSE) 
MCSTPGGKQMVMLPCHHMACRECMLRNLTEGPKAPLCHVCHPHKMCVCGADKATFWISGT
GPGYKVKLWCKDCRPAEAIDKAKTSKGRLCVCHKTRPRFGLPGQDQSEAQWCSKCRPDGA
VDLARRPDQPVTIKACRCGSGRVPTLGLVDSSGKSVFRGPQKWCTRCPDIPPDAFPVGKW
RCECGRKQVSGDSPRSASPAAVPEYCLTSLSHTHASAIIIAVAGALLRSDDTMPAHYTWW
LEFIIFRFA
>ORF-Tetstr1.Tetraselmis_2972_377 [444047 - 447496] 
MRFLRASTGKEISVSDVFPDDRVSAAASKLQGVLGDTVYIWTRRAVTVYEAVGMVVEDTA
WEKSVEDIPGTEVQKSAKKLFGISLQTPRSVDRLWLVGALQRKDLFETVSCAFRYISVGG
YFADHGIDPFRGVPKGFSEKAHGLVGTSQILLETFGVDVFYVATRADLERLKPANADDPG
WSKVLARYRFDEEVAVDHSGESLRYADLMDKPKTISVSEKTLTYIKVSGNRMFVKPGIDV
LMTAFATYETSPDMPMLRLGNHSLGTVLTRLHESFVESPELDRYIVSSKKNFLQALIKIP
ETASYALLEVFPDKYYLSARFSQRDATSTDVFTRVFDPANRFLARVSPYFIPVTPDVLRS
GYVSFSVKLSEYRTSLVDMWYSAVLVSQKKICDIRSLYNAAVDGGPILKPVNVSQDERKA
FLQFIRSANVSKEALVRNFLYHNSGASGPVLIRRIVNDYGLTSEDASDMVREFQEFARYV
VPQITTVRVDKQSASRVVLRIELLQDERYVDRIANAVSILFDECSTGVGSRKRAVASVDV
IKTISDKVHSKIGDIDEFLDLMNISEPGAGRDDSVAEDFDVAESGMGSDVLRALQQRDPA
VFGFKASGVFRPYSVQCQDRQPIVLTEEELRHATKGSTDGSFKGNITYGSDRQFRYICPT
KWCVTSKVARKKGEKCPLRDEPEYDFGEMTYPGYITGSKHPKGLCMPCCFKKEPVPGSKV
YARKGLCEGLRETGDDLVAANHLSRSDRILDDGVFGKVPESLLSHVPEGVVRRGMGSNTS
LFDAIEFVFQDTNFMNEFRKNMLYHHFITGSPRENVARVASDQGFVRWWKSPDSATYRTI
FGLKTSLSAKQESREKVAFSTFNGVKANRDDPHDAWVRPINSYTSTSHPHVMVISDKGGS
ATVSVDEMRGDRTIAAIILHRHGRYEPPGYIHNKSFTSLFPTTHPWVSKLIASQQPPVDH
VKAKRVVSTNYTVVALLFPDNAFLALPKPVPVNLKYPHVHLSDVPRSVKVGHKQAKSLLS
STKDQFYRSAYADASESLVKDSETDLQLYIGAKIEDRRFDVLRDVKAKSEAEGKYAKAVW
DVIGDDPLVNSDKETGAKIVQLRKKYASKLPTLPVYIMDYIIERLLRPVGISTIPVINKT
DQEVIISEIK
>ORF-Tetstr1.Tetraselmis_784_409 [382785 - 390689] 
MDYAAFLYLNPELCLSKNISTVEGAKFYLDALSGAELAAVDADLSAVPPDFEPAVYIADG
GLELNVSLLDSAIRVQTLNEGMSQLQADHNQSYADNLVQDISLSSVSPAGAMHFGYSPFM
TTANVMLNDRVRVLVDDADFFRAAVTAVDYDARTLSLTPEAGALPIPARAVRYRLYSVLV
ADARRIAVINYVRRATGRAAKTAFDSEFNLRLYQLLYPDSRLMQRDTAYVDYLGRQNTDD
YRVGREQDLLLNKDQFIWPTMRLSDLEVTGSATFAGGVSFDGAMSVSDALSVAGPATFSN
GVSVAGDVALSNALEVSGSTILKDALEVSGPTTLSNTLEVSGAVSLNDSMDVSGATTLSN
TLEVSGAVSLNDSLEVSGATTLSNTLEVSGAVSLNDSLDVSGATTLSNTLEVSGAVSLND
SLDVSGATTLSNSLDVSGAVSLNDSLDVSGATTLSNSLDVSGAVSLNDSLDVSGATALSN
TLDVSGAVSLNDSLDVSGGTTLKDTLEVSGATALSNTLDVSGAVTLNDSLEVSGPTTLSN
TLEVSGAVTLNDSLDVSGGTTLKDTLDVSGATALSNTLDVSGAVTLNDSLDVSGATALSN
TLDVSGAVTLNDSLDVSGATALSNTLDVSGAVTLNDSLDVSGATALSNTLDVSGAVTLND
SLDVSGATALSNTLDVSGAVTLNDSLDVYGGTTLKDTLDVSGATTLSNTLDVSGAVSLND
SLDVSGATTLNDALDVSGATALSNTLDVSGAVALNDSLDVSGATTLSNTLEVSGPTTLKD
TLDVSGPTTLKDALDVSGPTALSNTLDVSGAVSLNDSLDVSGATTLSNTLDVSGAVALND
SLDVSGATTLSNSLEVSGPTTLKDTLAVSGPTTLKDTLDVSGPTALSNTLDVSGAVSLND
SLDVSGATTLSSTLDVSGAVALNDSLEVSGPTTLKDALDVSGPTALSNTLDVSGAVTLND
SLEVSGATTLSNSLEVSGETSLKDALGVSGPTALSNTLDVSGAVSLNDSLEVSGESSLKD
ALGVSGPTTLSNTLDVSGAVALSDSLDVSGPTTLSNTLDVSGPTTLKGPVDIQGDLQVSG
AAAFGGASFADARASDSMVIPRGDTVSRPDDVIGSIRYNTDLRAFEGFTAAGWSSMGGAV
DGDRDTYITTSLSPGEDDDTIRFFTSDELRASIDSNGEYRVFDALVLPSGDTASRPDGTV
GSVRYNTDLRAFEGYTDTGGGWSSLGGAVDGDRDTYISVEDAPGADDDTMRFFTSNVERL
RITDEGQFFFNADSNAFDDDCDFVFAGKACFSNAAVAGKLSLGGIDDLAARLEVIGSASS
DLDPPYVEDFAFFPIPGTSNLGGAVSVEQAGDFRVYAYATTPDVAPFTDPNAWKRFYTKQ
AAAGHGDAFSVSLVDNTVGASGLMDFSNVDVGMYFDSADTVALGAPRVMENYHVYRMHLL
VEDLAGRKMMMKQFSTPMVAELRTNDVLVPRIGVSSAAAVSTTLGGGRIDVTVTGITDDG
IGAPAYDRGAGSHGAPASASPPHVGTYVVALDRFQSFDDVDEAFAMLESGCNMTASLSNY
DPGALPLTTYYTRSGYGSFSEERSMSNFRYYSPHVLIQDDHDPPNRAVHRMPDTLTLDQE
APALGDVPRPYADFATSNEHEMVFSLDGVAEDTKTLVYAWLMEEDFEFGSAAAASNFASA
RGAALIPHREMQPYEDLEFLPPLASGEIRLGDSFAPDGTRSAGLDDFTRYRLQTLLVDSS
NNCSYAPHPAAFTRDVEAPQVTGGTLDAYQTVRTVAAGPTETQSAIRVDGFQMSDPFHDF
EVYLFSFADAPPDEDTVKRRLRDGVYTPAHYASTGRLAASNTHDIELAFDGVVSTGEAPA
VAPLDHGTVSYPAVFALDEADRADLPLAHGNASLMVPAHLDRTGTEPAGCNSILVDEEPP
RLDYFNVLQSNAHDATSPDSNVGHPYVRMEYGLDDRHPLQAWLYYTTSPDDMVEMLAPDA
ADRLVDPATHGGLPASGKFTGRLEVTGDNGGAPFDVEEPIEENLRYYFFLGARDYHNNRA
IYRSSPPSLSITPRDPVVVDYTFDVRDNLGHIAAGASGAAYAPSLSNTLDVTFRAQDRGR
GRLDRVFFYYTSDADDRPDAETLCNLATGSNGAAASGASTGGHVWVTPASGDDAQDSDSQ
SHVTGQLPESSPLYLHVAAIDGYGNFSAVVRDDLFSALTAHGGLTYDMSEPALAGLTAGL
HARDVATEDTKMDVEFSAEDAGGAGLAFLYVYYSSVEATLDPTEVRDLARATAPGETEGG
YAVDVRSGGGGVGSATTGVITTPDLREWTPFWVYAAAEDGDGNLSRDGPGQSHRTQMLGN
FAYDGAVDGADSRTWDYRYPAVSSLSVSLQTDNRVRLNYAAADAGDPASNSGLARVYVYY
TTADASYTVDQVAAAAAGTAETQADGGHVWDLTPGYPVSSSGADHLTPALAETTAYFFYA
VAEDRQGNRTYAKAPGTSALTDVVTKEPIPVHGGLTYDLTPPVVTLDADPYFTDESPDVR
DYVINVPFTVANPAAGGAAFDRVYLYYTPAAGAYDGAHVRANAAASATATGGTFQVSGAA
VSAAAPYAPWHFYVAAFDADTEATGVLPPVDSRAISAADNGGRSYDLSPPTMSFT
>ORF-Tetstr1.Tetraselmis_2972_370 [437457 - 438365] 
MWALSGEYRWVPDDDLLISDYVAPGCVHNMTRSGNRGGAPARETDWFYLPNGVFFRFCVV
FPDRKSSSVSKARELLQFTVGAMDKLDSMCTPDVDKPTTLYLTLYLWDGKKTLPDRPARA
IGTNDINTGVTSWKYDGSCRILVYRREDLEKTIVHELLHAYGIGEWCNTDRIVMGHCINK
AAAFGIPASNRILPAEAVVDALALYVTSALLDIPYHETVDLTSAVLARILKHFGGRPWKE
KSNVFCYVALKLLLLHYIQDLSSRPLDDPNRSAIRSAFANPVPHSEGGARRSRSLRMFPL
KRR
>ORF-Tetstr1.Tetraselmis_2972_553 [640877 - 641332] 
MHGSTLRHRAAIHYLHFDRSLRRVAKIYGVGKSSVARWARALEVPETKGRKVRQSAVARL
KPKIAEHLQQNPFLTVGALLKKVREQGEKVGMTTVHRAIRAANFSRKRTRPRFAPKVPTA
EEGRTFLTCLNNIRTPEQMEGGQHQDSRPRSF
>ORF-Tetstr1.Tetraselmis_1427_29 [32513 - 32890] 
MLAPHRYVREELDCPWTWDTAGSAARVGYFDCVAWLVTAGCPTCVYTCAYAAERGHLAIL
QWLRAQGVPWDAMTVVRACQGDHLEAAKWAAENGCPWNTEARDLVLKKGGDLAWLTGPQE
ADPVQR
>ORF-Tetstr1.Tetraselmis_2666_84 [91710 - 92258] 
MMRHTFGTSESAIEFPGGVIEMGMDTGDVRMVFLEMFGKGFSFATDSIEPSVAAFTLSAG
TPAFTRIDVGIDASDNDGVQSLILLVSDTQTTAPTSAEIKAAGVSLGGSTQAYAVTGLEP
DTTYYGWLLARDASGNESAVTASTPASLATAADTAPPTLDAFSLSGTTWSTVDVTLSFTD
LVA
>ORF-Tetstr1.Tetraselmis_784_885 [157585 - 157040] (REVERSE SENSE) 
MMFEAAIPAAIVLGAMGVNRVLPNEVVRRRLTSVMYRIGVILTLGMSKHPRVGPLWNKTV
EPVVVDFVDNFSYAVREGLVKGLRSDNAPAPPLPAPPSPAPVPPSPAPAPAPPAPAPAPS
PPAPEPAPPAPEPAPAPPPTEDASTQTEPPPTEDASTQTEPPPPRAPWWRFRAASGTPKK
FC
>ORF-Tetstr1.Tetraselmis_291_198 [264732 - 265310] 
MIQQANPRYVISYESFANYTNSIESAEGQINKLIPARFSSLKTLYTIFRKQADLTTAASK
SVTSRPTCGLKNWYYSVSGENIPQTPVREDVESFAELQKALHVFGSADNNSIFTLANYTG
AAGGSADNAFAIGQNLEVLSHKSTLTESGKNTLNTNCYLLGSVTTGSAAYQISTYAHFDA
VLIIENGVATSAF
>ORF-Tetstr1.Tetraselmis_2649_26 [23249 - 24475] 
MSGLSDAFVFSAKPRAVSAMKYRHNLPPINGRTFSPGDTIQLSIPCGNKGEFLNTKQSYL
KFSLKNTEATTTDTLTLDYSASAVIRLLEVVYGSNVLEYIDQYPALYHMLLDAHGDIQQM
AYAGGVTEGMGSTSRTGVTINGGDSLTVCVPLLSGVLGSMQHKYIPIGDMVRNHLRLNLT
LVSKEDPQVSTAARDWQVNDVELCCEIVKLDGSVASAISQANASGYRIPMTTFSNHASSV
EAGSTLINTVISGNYRSLKTLFTIFRLQENMGDGTKKTVSSRHNPIGDTGRWQYDVGGQL
VPQKPCDSNSESYAELAKAFHSYGTLDHHGIISKTTWTASNGSYIIAQDLETKSHKSAVS
ESGVDVSTSTIYLKAQFAAALGKALRIDTFTHQDAILFIDPSGMAQTGF
>ORF-Tetstr1.Tetraselmis_987_115 [65745 - 65020] (REVERSE SENSE) 
MPRQAFVIEKRSEFRLKPPGFLCDKPIHDQIVDPLPQTPFFMAIIGSAGSGKTSMLINLL
TSRQAYKKAFHHVHVIMPSHSVASLKQNCFKGHDKMHDELTLSALVGIAESVKTSAAKGE
SSLLVMDDVTASLKDADIQHELKDMIYNRRHYRLSIMVLVQSYNAMPLAIRKTLSHFIAY
KPRNKKEFSGIFDELIFMDRDEADQLQRFIFDAPYTFMFAETASGQIYSGFDRIKSSDAA
PI
>ORF-Tetstr1.Tetraselmis_1279_174 [19583 - 18687] (REVERSE SENSE) 
MISWARACFIATRCTRSRHTYTPVSCSGIQSNRHPQYSTNRATDKAVLRQWLPADTAERE
ARPLVAVPARAFTDRAARDRSDPLNCTGMASPFRYVCILDFEATCDDVITQFPNEIVEFP
SVLLRWFPGKKKTRQYEQVAEFQRYCKPVVNPTLTPFCTSLTGIRQEQVDAGVAFPDALQ
EHHAWLLEHCEGDLRACTIVTCGAWDLRTMLPRELQRWELAAPDRVYTRFLNIKTEAAKH
FRWKNQNGMAGMLNKLEMELEGRHHSGIDDCRNIARIWQRLVAEGYSPTETSLCNVITK
>ORF-Tetstr1.Tetraselmis_2046_100 [40386 - 39661] (REVERSE SENSE) 
MPRQAFVIEKRSEFRLKPPGFLCDKPIHDQIVDPLPQTPFFMAIIGSAGSGKTSMLINLL
TSRQAYKKAFHHVHVIMPSHSVASLKQNCFKGHDKMHDELTLSALVGIAESVKTSAAKGE
SSLLVMDDVTASLKDADIQHELKDMIYNRRHYRLSIMVLVQSYNAMPLAIRKTLSHFIAY
KPRNKKEFSGIFDELIFMDRDEADQLQRFIFDAPYTFMFAETASGQIYSGFDRIKSSDAA
PI
>ORF-Tetstr1.Tetraselmis_1800_2 [712 - 1272] 
MDLRPWSVPSVSTRPSRRTTPRGTCTSCGLVVSACVPEQRPYLPHISPADAMDRPAKHRF
SKTNEKTVAELCERAGLGAVQVVAHMIWNNARESPRFKVRKGRNALGYVTAVILHACKLW
GVLRTPKELCGRMGADLFSMRRMVRDVQMAADKVTVYKSYSFSSPDPVSIFHRYLYKLDL
SDEDHAL
>ORF-Tetstr1.Tetraselmis_1097_120 [43595 - 42831] (REVERSE SENSE) 
MHIDKRSKIVMKPPKFKCDVKIHPQIQSPLPDKSFFMTLIGSAGSGKTSLMVNMLRSPQM
YFQAFKHVHLVMPPHSLASLDVKIFKKHDKTYPDLDWATLDKIHEKTREASDEEEFSLLV
IDDMAAALKDSEIQRLMKLLIYNRRHLRLSIIMLVQSFNTIPLPVRKTISHFAMLKFKNK
REYEAIFKELIFLDPHTADSLMRFVFRERYDFLFCDVEKSLFYKKFDRINLNAEEDNEIQ
QSQSGAEEEGGGAGR
>ORF-Tetstr1.Tetraselmis_2555_7 [10413 - 11165] 
MASGIGEVQLYHNTVNSIPVGVYDDITSQFTVGSTSDTGSLVKAGLSPGTQYWFWVEVID
VAGNESAILPLRSITTAGVPSTWIPALTAASDQGYTVTESSLLDVNYAGWYAFSRVGGSY
KGGWSATIDTNPPQYVEIQMPAAVTANAVRVWVTQGYDTWKVLGCNIEGSNDGTNWTVLS
TFTNMMYTAISAANKATNTLYQADFDSDRRASDGSYVFQGTVTNPGSYSHYRLYVTQQEN
SRAFVDEIVLL
>ORF-Tetstr1.Tetraselmis_1911_236 [35685 - 34843] (REVERSE SENSE) 
MNRHTFGTSTPSIEFPGRLIGFGMQEVRMAFVELFGKGFTIDPELLSELLVSFSATLSET
DVDFLFGFNQTMTVAEAHLGVNTVNNMATRSETDISSSISGSTLSTTYIVGAPNALRYFW
IRLVDDSGNESITPLGSYTTQDNTDPVISTFTMAAGTPATSEIDITISASDNDAVQTLYL
WVSDTQTTAPTASAIKASGVALGGTVTSHATTGLSPGTTYYGWLLARDRVGNESAVTAST
PTTITTASDTTPPTLDSSSLDPTPGFEESRLNITLSFSDSV
>ORF-Tetstr1.Tetraselmis_2972_366 [430225 - 432033] 
MVFFRSFGQRAMNRLLYVLVMASIVAFASYKAVGWRCVVDRVLLASAFVLLLFFVMGEDN
HVSELFTTGDGDAGETVQRIFKEDLDDIRKVLPQKLLFYTTVFHPESVQSIENGASIQTW
DSVRSSTDTSQFRFGDNPVFDSSEKKINLEGGNYMEGPMTNALGITDPTKFTVVMVVNSY
SLATWLGTDLSSAPQNTDAELFQMFGATDDVNDTNLLKVSFTTENSTPTEMNSDGISRYT
GIKIRIRYSNEERVTPEFPIASDETYMYAFVVTQGQTPTVTIKRASLHSRSLAEIADFTA
PATVRHIKHLLNKGITFNAQRLLEMHLYNFAIFDAALDDGQLSTLLDHFSNNFDPADTRC
PYDDATCYSDECIGIDDWSVPTALINAPACRGKVNEFCKNNPSHPECMCWDPEDGNYDKL
KCKLWRAYISGDPDQVLNIQGLTAEQVAEIRQHHNLVTEEAKNQAVQAAKDLAEKGTRDA
LESEKKKLINYYENAPGTSRNNASDGDGDGDGDDDDDDDGVGGQRDGSAGTGAVNYWKNP
SGADHAPDPTVVRSLVDPYTDKTHAPSEEGIGVKKVRRLRDLEEDEGEPKSGLFNWFRRW
IAG
>ORF-Tetstr1.Tetraselmis_798_112 [94676 - 93954] (REVERSE SENSE) 
MEKIDRTQMAGGATTLSDFLRYDEPIPVSHTFLGHEVTYSVVNSQSGTIIGGGVVLVPPG
APIRTAIRWLRTCGFAPMTFNGVKLSEDSATMASAAIPLWRTILELDLGTAGYILCFKTI
LGRTIILTFLNGSIASIASTKTKIQDVEGIPSGQQRLIFPSRQLDDHRTLTDYGIRTKST
LLVVPRTMCGGGPMFVHVDAESAMVVRAWNSSAPRCRWIQYCPFCNSHQYLYLSPLPRVM
K
>ORF-Tetstr1.Tetraselmis_1445_131 [153132 - 153518] 
MDPRAFTDRRDLIAWAAERGCPWMEDVWVFKATVEGGAVEALRWGLDYIGWQLSDEVSEL
AAKAGRLDVLQWMVDCQGRGLSLVLCEKAAKEGHLEVLQWARALGHGCPWDAYACLSSTR
GTPGDTLKP
>ORF-Tetstr1.Tetraselmis_1600_20 [18753 - 19778] 
MSGFSQIRLYSNTTNSIPVGEFTDVTEQILGSATASVTPNVIYDYDNGEVTVTGLQPGTQ
YWLWIELIDTAGNTSGIISLGSHNTNPVVAIDGVLASITSSNPVFSPDFSASYIFDGQYG
WIGDVFASPADTPPVTINFTLSSPKRIVGFRLYSAAKVVDGLPHSFPGLISFSRAGTVLA
NRSLQASDYQVGTINPGAASLRNDNVDVYFSNPQSATNYSIFFMPLSVNSRSIISIVELV
LYEPLRIVPALTATVDQGCTVTTSSEANSNYQGYYAFSRIHGFYRGGWSANVNSPRPEYL
AIQLPSAATVRNIRVWSTEAWDSLKSLLRVSRVATMVRIGPC
>ORF-Tetstr1.Tetraselmis_2786_951 [379854 - 378904] (REVERSE SENSE) 
MFQLLSSDAHVEPNIVMPGGTSRLRQAPHGLCHSHAVWQPRRLHLHLHLPPRLLRHPYAA
SRGCHPRQGVYRRVLTGLRHPLPVVRRRLCSRRLAGDVAATMKLAEENITADSTTMSRDC
ILSNHEVDALAEAIMEEVDSSLAPDPDTPAWSEERNRYQQINVVNGRPGTGKTTGCFRRH
EGVDTRLPLRSSTLATPTNLLACDFGNKFKGAKTMNFLKAFRVPICGEKPKPEDVYKCNH
DKKDAKNTPWSARTSAHDSIAYKQTIVIDEASQYTAKNIQHAIEVAKANHLQLFIVADYD
KETGDIYHMGRVETFPG
>ORF-Tetstr1.Tetraselmis_3303_19 [18061 - 17297] (REVERSE SENSE) 
MHIDKRSKIVLKPPKFKCDVKIHPQIQSPLPDKSFFMTLIGSAGSGKTSLMVNMLRSPQM
YFQAFKHVHLVMPPHSLASLDVKIFKKHDKCYDELDWSTLDGIHEKLKTASDEEEFSLLV
IDDPTAALKDRDVQRLMKLIIYNRRHLRTSILMLVQSFNAIPLPVRKTISHFAMLKPRNK
REYEAIFKELIFLDPHTADSLMRFVFRERYDFLFCDVEKSLFYKKFDRINLNAEEDNEIQ
QSQSGAEEEGGGAGR
>ORF-Tetstr1.Tetraselmis_3242_165 [160455 - 161810] 
MNARGRRSWFRRHTSRVPSGSSRGISIGSRPSSSSATATSRMFPVAGDTGWSAGSVLGAP
SASCCTRAASTLVTSYLLITGRVRGARSGAMVADVRLTLTREKNKSEGPPAPPLYGRGML
AMDELVERAVRAARAVDSLRDEAAEDEVARHARLFSDRPVPRDALRTRMRTLAGYVDTLR
TLLREPGIPQRTPAWYAAREGMVTGSELASATAPASQRLFFRRKLAGPEAWNDLKDKPAI
RWGVRYEPVACAIYEARTGGRVHEFGLLPHRVIQGFGASPDGITDLGIMLEIKCPFSRVI
TGEVPPAYLAQVQAQLDTAGLRECDFLECKFEEYADPEEFLRDRHPDDPALTRGGMEKGA
VWQSDGAHEVELGAGAAQWAAARDGARLWRLLVYSRVRVHKDDAFMAGLRPAIEETVRRI
AEYRADPAAFSRDFPARPDAWTLPSFAFRQEA
>ORF-Tetstr1.Tetraselmis_2706_211 [261892 - 260675] (REVERSE SENSE) 
MSVSDSLVFKPKPASIAGTTHRQTVPAYNGTTFGGQQTILINIPCGRRGHYLNTRMSYLR
FSVKNKDTANTFQPDYTAASFIQSLSLYHGANLLEQIHEYNALFHLFMDLQGSFEELIGA
GNILYGTSGTTKREGATLAAGSTTYFCIPLMSGIIGGLQSKYLPTGAMTGGDLRLELTLA
ATNAAVVGTAPDWEIGNVELQLEFVEVTSEVDRMIQQANPRYVISYESFANYTNSIESAE
GQINKLIPARFSSLKTLYTIFRKQTDLTAAASKSVTSRPTCGLKNWYYSVSGENIPQTPV
RENVESFAELQKALHVFGSADNNSIFSLANYTGTAGGSADNAFAIGQNLEVLSHKSTLTE
SGKNTLNTNCYLLGSVTTGSAAYQISTYAHFDAVLIIENGVATSAF
>ORF-Tetstr1.Tetraselmis_2972_787 [404729 - 403923] (REVERSE SENSE) 
MTGSTQKGSLQTHATTPHPVHTTSISKNPTHMRVRRAPSGGQTGGQNQKQDPAGGRGRAA
QEGGEGAAARAEIPAEGALEAVFGTVRPVFIMVTGWVMATSQILKKHTSTLVRYNAFVLL
PAYHLFYQSFVIAAMFFVYQRHNQQAMEMEQMTCNDYKMDTMSKFGFIKNPTIVYRYAIK
MSTVFVVSMVFAILFSYIVKNDVWNWRPRNLDEYRKLFSIYSAAYLGMAIIMYFVLTSIL
TDKIPAEEWAMIECPVSDKTIGASAPGIR
>ORF-Tetstr1.Tetraselmis_2360_222 [197503 - 196724] (REVERSE SENSE) 
MVHTGGAPVVHCSKATGAAGGFHWVVERLPLLVPVPGRGELAMLQMGRAQGCPMGREVCE
RAAEGGHLMALAWLRAQGCPWDGATTAAAAWAGHLPVLDWAVRFQCPLDAHTSYGAARGG
HVHVLTWLAQKPVALKLRPAALVLDEWTAAEAAEGGHLAVLEWLVAAGCPLSAEACAAAA
EGGHTDVLAWLRMKGCPWDAATTGGAARSGHMETLAWALRWGCPWDASIPREAAEELMEW
MERRRAAARQDDALRRVDYV
>ORF-Tetstr1.Tetraselmis_1139_349 [283490 - 282771] (REVERSE SENSE) 
MPKAGEFEIVERSAFAIDPPEFLCDRPICKQIVAPLPSRPFFMAIIGSAGSGKTSLVINM
LTSRKAYQRAFHRVHVVMPPHSVASLKNNPFEEHERMYGELDFDTLGGIREGVREAGDSK
KNSLLILDDVTVALEDLDVQRDLKDLIYNRRHYRLSIIILVQSYIAMPLSIRKSLSHFAM
FKPRNKKEYEAIFNEIISMDRAEAERMMRSVYDDQFAFLFADVERGQFFKKFDLIRVSGE
>ORF-Tetstr1.Tetraselmis_2913_323 [101272 - 100022] (REVERSE SENSE) 
MSGFSQIRLYSNTTNSIPVGEFTDVTEQILGSATASVTPNVIYDYDNGEVTVTGLQPGTQ
YWLWIELIDTAGNTSGIISLGSHNTNPVVAIDGALATVTSSNAVFSPDFSASYIFDGQYG
WIRDVFASPANTPPVTINFTLSSPKRIVGFRLYSAAKVVDGLPHSFPGLISFSRDGTVLA
SKSLQASDYQAGTTNPGAASLRYDYVDLYFTNPQEATNYSIFCMPLSANSSAIISIVELV
LYEPLRVLPVPALTAASDQGYTVTQSSVLYENYARWYAFSRVGGSYREGWSAAINTEPPQ
YVAIQMPAAATANAVRIWSTQGYDTWKVLGCNIEGSNDGTNWTVLSTFTNMTYTTVSAAD
KATNTLYQADFDSDRRAGDDSYVFQGTITNPGSYTHYRLYVTQQENSRAFVDEIVLL
>ORF-Tetstr1.Tetraselmis_1327_75 [87508 - 88350] 
MRPSLLGAALAHDNPVVHQVPHKSRQCRERFDLEVRVRPEPPLLRDAWLRVCAVARKVPK
KARHRRERYDLARCECGKSRPTFGILGFKSAHWCAKCPTKPDCSVNVTCPKYECGLRRPR
LALPGHTTTAKWCTKCPTKLDNAEDVHGCTTTARHAPTWGYRAGGTDKRGGTRVEVMQVS
SCLVALNTLFLQVFLAVFILAAACSSPPGAVGQHPPNCIHQASSAAILAALVLLHCCQIM
AATNWVSTEGWSAGMFKTCLLWKLHAPLRVPGAVPAPVTIL
>ORF-Tetstr1.Tetraselmis_2476_77 [80548 - 81066] 
MSVGAPPAPESQATLSMYTTRGAGGTRGGPASGFLGRAYVTLARWCSAFPTKPDVAVDVK
NKRCECGKRHPSFGLPEEGRGYVRWCSACPGKTGNAVGIHSKRCECSKRQPSFGPPGEGL
RSARWRSTCPGQSGNAVNVRIKRCECRARQPGFGLLGEGRSSALVLHLPRQAR
>ORF-Tetstr1.Tetraselmis_3046_80 [91656 - 93800] 
MTTEPSKKKRKKDDEENKVGGRGGRLSKEALDKVLQGFDNVPDFWNDKLVFALRHNKITE
TQLQCSAATREQVVKRYLSSLTSNAVVMERIRSYSVLCTKLHRRASALLNMAVCENINND
DNLLKICDILSSPLKIKPIVLCLRDPLPDLFEKCLRKHKCIDSLGPSLNELSLVSHWSNV
KTYIANKIHANIKTQIKTHFLNRLKTYVRSHVKGPPDAAVKYLFGESPCENVEDKTLIES
IVDRLGKGGLLKDGLPEIPAEGLPSSLIKFHFDLCKASEKGFRPLPFPSIGARHHARIDP
GVFSTLMRDLPDAERDLHRELKLTRELWNRKANRVIGYKKRQREKKVKRRGENKRTKKFR
RYNRLKVRKLKDTQWVSSIETDGVAVSIVVKTLHRPAREEKDVDQHYEEELRKIREVYNN
CSPSITAFYPGHVFLLTGATIPKSDLNMEAHKGEMVSSAKHSAFSRAQWAKICRQGEQRT
WEEERRSTVEVKEALDKLTESGGGRSSDIDTWAKFVKAAADGIDTLDKEFLLNDERCKRR
FTCFRRKQSALMKVASGFAIRKEEKTPILIGMGHANVSATMKGCPISVSTKAIQKSIKRA
FRQHDKKGYIMKVWEHRTTKTCYKCFNEMEIMYKEKDGKQAPERESRRCNRCKHGPDEHG
PERPKERNRDFNAAKNILLAFIAILQDKPRPQHLCVVKRTDDSVIKARRKRKKAS
>ORF-Tetstr1.Tetraselmis_291_222 [261490 - 260717] (REVERSE SENSE) 
MASGIGEVRLYHNTANTIPVGVYDDITSQFTVGSTSDAANLVKGGLSPGTQYWFWVEVID
VAGNESAILPLGNIITAGVTSSPVPALTSASDQGYTVTESSMSSVNYRGFYAFSRVHGFY
RAGWTADPSALPPHFLSIQLPAAIAVTSIRLWSAEGRYTLRVISFQLKGSNDGTSWTTLA
TFNNISSTTIAFNEKATNPFFQADFDSQYNASSDEAYVFQGIVTSPGLYTHYQLFVTDHE
GGWPSLDELVLLTCAQCV
>ORF-Tetstr1.Tetraselmis_1747_169 [46756 - 45518] (REVERSE SENSE) 
MSGLSDSFVYAPKPRSVGGMKVRHNLPPINGREFSPGDTIEFSVPCGNRGEFLNTKQSYL
KFKLKNEDATNTMKLDFTASAVIRLLECVYGSSVLEYIDQYGLLRNILSDAQSTSTNENF
GSTVVEGLSEDAIRTGAEIGSGTTVTFCIPLLSGVVGTLQHKYLPVGDMSRDRLRLNLTL
ANVNDAQTSTAACPWKVYDPEMVTEVIKLNSEVAIAISQANSAGYRIPMTTFQNHSSSVE
KDASSVNTLISTSARSLKTLLTVFRPQANIGDGTKNTLSARANLFGDVGRWSYDCGGILY
PQRPVDSDAEAYMELQKAFHALGALDHGVIDKTTWTAAAGTYIVAQDLELQHGKSSVSEN
GIDMSTSLIYLRAQFASGLGAAQRIDTFTCISMQCFSLTLRAWPRRFSKHQAK
>ORF-Tetstr1.Tetraselmis_3242_1154 [245137 - 244787] (REVERSE SENSE) 
MRASTRTWYSLILFGSGVALLLYMKPSLMFREDGSMYDFGTGHDRSVFTFGTAVAAMAVV
SSFVFAMGDLLAPPPGAPPPAAAARPRAVPLRSFAARGPDAGFAGGDDPFDLRGSVF
>ORF-Tetstr1.Tetraselmis_2972_362 [424405 - 425505] 
MRRSHGCGVGELWRHSINSVLRQYESMGVIEETIGVAVFALAVLVATMLDTGRPVRDRVE
RNANTVSESRGYDGDPPPDEPKFSVRTVVSNLEGSGPLDMFPEPASASESKSKRKDILMW
EDLRDRPDLVLEYIQKARKKEGLRVYFHSTFKPGSEFTFEIFDNPNRDPPPDENINQTQR
GTEETWQQVLDKMDIEKNGAVVFKSPSGADLVVPKSGKNKDFLDFFQSPDIDANEKKVML
NAIFETALKRFDRKEVYVITDGNQIDWLHVRVQDDDRHARGHPRNRIRLTPEAQKVLDQG
GDEAARLLQKINQVETRAREGTQFSDRDVMDADGNTVNVGGGAGFGEVAATVFTGMALVV
VSAVSGV
>ORF-Tetstr1.Tetraselmis_3083_12 [13191 - 14423] 
MSGLFDSFVYAAKPRAVSAMKYRHNLPPINGRTFVPGDTIQLSIPCGNKGEFLNTKQSYL
KFSLKNTEATTTDTLNLDYSASAVIRMLEVVYGSNVLEYNDQYPALYHMLLDAQGDIQQM
GYACGVTEGMGSTARTGATINGGDSVTVCVPLISGVLGSMQHKYIPIGDMVRNHLRLNVT
LASKEDPQVSAAARDWQVNDVELCCEIVKLDGSVANAISQANASGYRIPMTTFSNHASSV
EAGSTLINTLISGNYRSLKTLFTIFRLQENMGDGTKKTVSSRHNPIGDAGRWKYDVGGQL
VPHKPADNNSETYAELAKAFHSYGTLDHHGIISKTTWTASNGSYIIARDLETQSHKSVVS
ESGADVSTSTIYLNAQFAAALAKALRIDTFTHHDAILFIDPSGMAQTVFKV
>ORF-Tetstr1.Tetraselmis_667_38 [52330 - 55566] 
MNRSRTASAPLKVNGRRRLEVDNSELQLEIASLSNEIATNGANLIDLEGDVASLSNELWE
AQARQDLELETACNELWLDQSRQDLELETACNELWLDQARQDLQLETACNELWGDQERQD
LAIATLSNDVAAIDVTSYIPQSEKEWFKVDIIQPLAITPDPEIGIIDVYGHLRDPIGGLH
DIGEAGKPWRHVYAEEGTFSNPQNLRFTSFQGVDGDYSLSDLIEYAISLVESDVKLLPVE
GGNAVVGTAADTRDLGTFNFPWREIIADELTAYVSVTTPRLQEKIWNQGITVKGDLIPFD
INPGFPPLSRVGNSTFPFLEGHFGNLYAGNLFANDSGGTTRRVLLEGDTVSSSLDWVDIT
GDQSVVNLSGFNLDVDYTGPAGPAGPQGPAGADSTVPGPQGPQGETGAAGPAGPQGPAGA
DSTVPGPEGPAGPQGPAGADSTVPGPEGPQGATGPAGPQGAAGAYSTVPGPAGPAGPTGP
AGPQGAAGPEGPAGPEGPAGADSTVPGPEGPAGATGPAGPQGAAGADSTVPGPEGPAGAT
GPAGPQGPAGADSTVPGPEGPAGATGPAGPQGPAGADSTVPGPEGPQGPEGPAGSDANSD
WVTLPNRPLWTDNFIYTQNVGPQMYPTETTNYDIVALDSVTPTSNLGYNLGQDQLRWLFL
YAGTCRFSDVVEIGTIADRVRLAYDTASNLMTLDRPLTLSRTPELDSEAATKAYVDTAVA
GVTPATDWASVTGASKPLINYDGSDMLFGESAVPTLNQTWDLGKPNTRWRDIYTQFLTAS
TGAYVGSLECALLTGNSVMSINGNKITQVGAPTTGTDAVNKSYVDNAVATGGTPNWSAIV
DKPDWLASVFTNLLDVTQFDGEVWVTDRLYISNSSGGAVFTIYHFDNQLNITTHLGLQNN
RLTQCGDPVATTDAANKRYVDGGLADARDFSADMMEITRRGLASVKLEQGGGVKSSDGTQ
FMYLLVVVDQFYLTGTLPGGGTYTGGKIVYSIYDKTTGVFRESVERPLTANSTTGFDISN
GALYPSWQRNYYFAPRVKVSITYTVSVGGVTHTIDYGSTVLSFDSYVQAPSVQFVIKEF
>ORF-Tetstr1.Tetraselmis_3363_7 [5071 - 6288] 
MSVSDSLVFKPKPASIAGTTHRQTVPAYNGTTFGGQQTILINIPCGRRGHYLNTRMSYLR
FSVKNKDTANTFQPDYTAASFIQSLSLYHGANLLEQIHEYNALFHLFMDLQGSFEELIGA
GNILYGTSGTTKREGATLAAASTTYFCIPLMSGIIGGLQSKYLPTGAMTGGDLRLELTLA
ATNAAVVGTAPDWEIGNVELQLEFVEVTSEVDRMIQQANPRYVISYESFANYTNSIESAE
GQINKLIPARFSSLKTLYTIFRKQTDLTAAASKSVTSRPTCGLKNWYYSVSGENIPQTPV
RENVESFAELQKALHVFGSADNNSIFSLANYTGTAGGSADNAFAIGQNLEVLSHKSTLTE
SGKNTLNTNCYLLGSVTTGSAAYQISTYAHFDAVLIIENGVATSAF
>ORF-Tetstr1.Tetraselmis_3242_383 [358361 - 359032] 
MCFTKGMSLAFSVAGLLACIASLLPGANPYWWIVVFFYTGMEVLQYFQHDHVNDCSGRGN
RFLTRIAYLYIVVQPLLWHVYLWLIYPDLRPVFSRAMIASGLLLVLMLARFNPFAAEDEV
PRVPPESPDEAFRGPLCTKKDADGHLYWLFPMRRYWGLEPNILVFLLVWWVPMMWTGWAR
PLSQAAPFTVGFLMSGENKHQTASIWCLYSIPAFVLDPFIPRIA
>ORF-Tetstr1.Tetraselmis_1967_58 [56907 - 56143] (REVERSE SENSE) 
MHIDKRTKIVMKPPKFKCDVKIHPQIQSPLPDKSFFMTLIGSAGSGKTSLMVNMLRSPQM
YFHAFKHVHLVMPPHSLASLDVKIFKKHDKCYDELDWSTLDGIHEKLKAASDEEEFSLLV
IDEQTAALKDRDVQRLMKLIIYNRRHLRTSILMLVQSFNAIPLPVRKTISHFAMLKPRNK
REYEAIFKKLIFLDPHTADNLMRFVFRERYDFLFCDVEKSLFYKKFDRLNLNAEEDNEIQ
QSQSGAEEEGGGAGR
>ORF-Tetstr1.Tetraselmis_3338_259 [19781 - 18870] (REVERSE SENSE) 
MSHRAFVGSIGSSDKSAVQAAFNGALLSTHFPHMGGGRSPIRRGGPIEVFLENVSAIHRD
AGGSSLGRRLLENSWIDFAGVGAGTNAELQALISIKPEMTISSALLYVNSTNTIPGTSTA
DITSGISGSCLTWEYDIGAPNAARYFWVELIDDNANSSITPLGVYTTQDNTPPVITARSV
SRGTPPTTVLNVTFNVTDNDAVQTIYVLLNDTQDTNPGPALIKTIGDAFPGGTTSHSYTG
LTPDTIYYTWIMAKDQAGNETSVDGFGPISTNADSTAPTVDSFSLVAGTDAESQVSISLT
ISDA
>ORF-Tetstr1.Tetraselmis_1018_279 [197248 - 196022] (REVERSE SENSE) 
MSYGPANITFTDALRYAEKPTATAGEIKRQTVPSFNKATFSPGDTIQWVIPTRRPNQVLS
GRQSYIKFTINNPDANTVAPDYTADSVFDSLELYHGSALLEQIRQYGALSCMIRDFQGNT
KVQAMLEGQHASTERTGVTIAASGGSLTVCVPILSGIIGCMSPVYFPAYACSNGDLRLEM
TLASAVAGLVNDTAVSAWTVSGAELILEYVELTPAAIAKLPKEMTYSFESFENVSATIPA
GVANEHALVPFSLTSVKALWTMFRFTSNMTSATAKTVSNRPNPQLAEWQFSVGGKLYPPT
PVRSTVETFAEVLKTQHALGVADELVQITKAEYELATSGATDAAFVLAQDLEYLVSSGDR
AKSGISTQGVDVFLEMRWAAATAQAYRMDSFAHFDGTLHIKAGQCSVSR
>ORF-Tetstr1.Tetraselmis_3242_586 [529791 - 531875] 
MLHGTLVGITPCDAYGARFSLLLAGTKSPSAAPPTLYSDHPSFDEVHDYLHREVTLVVDA
SRTVRDFYHATDTTFRIRSIAAAAGALDRCHDTKRRIRLRELWDALNKIGRKRGIGYLDV
FTAYPFLVMRLPADDRPFGLAGAMRIAEHLRLPDSVRCRGEMEYDIVRKGEKDGGGHTCY
PVSRYFPPLFSRYGDAVAQAELDALVRARRLVFDASGEWVSSPKASRFREAIMEFLREPK
QEGDGSGCGSASHSDDEGASHSGCDSASHSDDEGASHSGCEASDDEGARHGETAADALTP
TQRRAVSRAVSDARVTVVIGPAGTGKTRVVKSVQKAIPSAWLCAPTGKAARRMGAGARTL
HSFLATFDTADRSDDHHACRPRRGDLVVVDEASMLDFTMAFLLVRFAARTGLRLLFVGDP
FQLPSVEWGSVMDDLVAWAAGHSALVRLDAVFRQGRESGVLALATAVRSRAPVPSLHTMP
DVTFLSVPSPEELVAEAARHWKSAMIITPTNRVRADINMMVAGRGNLVKGDKVICLRNQD
ISDAKNGDIGTLLEFQELEVPPRGDGDGPGARARGKRKTRVGIVAMEDDAATHYAVLASD
LAHAYAITVHKAQGSEWDTVCLATPCSGGSFVNRRLMYTAITRAKEKLVVISVGKAFFRS
LSVEAPARYSLGLAHGDAPRVPVHAWSRRPAGRDR
>ORF-Tetstr1.Tetraselmis_2972_699 [516483 - 515593] (REVERSE SENSE) 
MFSPAFTVPFEIPMKSRLVILPDIHRDLRKAKAILRHCNIIDGSGNWMCYDTVLVQMGDQ
IDGGRRDGRSPQGPHVHGAATAQDTETLLYFTKLSEQAPLKNSVCVSLIGNHEVMNVCGY
YQYADLDGCPMCTRERTDTFRPGSTLCRTLATSRTSVLKVGPFLLSHAGVSRDHIARVNG
NLDLYNRYSRSFLLGSGRRSILEGILIGADDGLLSHRRYQPANVDGRTLRDVQTVLQATG
TSHLITAHNTTPGTVPIFGRRNELIVFDPGLSRAVADQPPAVLDIKNRTINVVTLPA
>ORF-Tetstr1.Tetraselmis_1321_86 [63349 - 62624] (REVERSE SENSE) 
MPKKEFEIAKRSAFKLNPPEFLCDKPISKQIEKPLPCRPFFMAIIGSAGSGKTSLMINLL
TSRNAYCKAFHHVHVVMPSHSVASLKNNPFEGHERMHDELDYNSLENITASVKASAADKK
SSLLILDDVTVALKDADIQRELKDLIYNRRHYRLSIIVLVQSYIAMPLSIRKTLSHFAML
KPRNKKEYAAIFEELISMDKSEAERLMRFVFDSQYSFLFADVEQTKFYKRFDLIKSHAEG
KA
>ORF-Tetstr1.Tetraselmis_784_178 [165861 - 168920] 
MAPKSKKRGPDPDPDPETETETETGFDYDGPVVLELGEIELELDEDDRLVVDRDDEYVDR
YQSADFLGSAVSLMADYNSTAVAERRGRLVDDARRSAESDAAPCWPGCMASELDMVPVFR
YDKVLVADGRAALAELERQLRGVEGFAPRSLGMEAAALRDAARFGGKDRAWRPVLPPGDG
HVITVRSVIDPAERHCVLPGEACGSLRIQSGKFSRPADARPPSDRVRLLPGDRVQLVRVD
RDGDEFSFEDFVPDAEEVAEARSAMSPGHADRIVAAMGLAWCIEFVSRLRAAAAGAADAF
EYLPDPDELVVKGLKRRDPDEERLPTSVPPSKANIDRLQAAVDKRLAELKRPTASKKGGG
DGDEVVRVYRDAAELAADEGNEDAVHGAELDDTPRGLLEAAAALPGEGRTLEERIREAAD
TRLSREVVADVARGGKRIEVGQRVALRQSGVEQVFMRAREEKTGRLFWALQATRAAGAHA
KRGGKREACDGEGKGCYRAAPSEAEIAEFQRDLLLAASERLKRAAKKFDPDEGAVTAARN
AMTDGGHYSTDDYEETRAEVRYVADRRDTYETAFRPVALPPPPDAARVRASAGGDDATYR
RLAASALLAALFPRGVRLPKQMDGAAWLVRLAVPADEAYAELDAGGGTDPLRLKFLVSVA
LRAAAAAVLLSDATPEDAEAMLARADVTPFLESAKAADAWAAAVKKKLSAEDVHREAEAM
RLRSPLLDHVAEVMQAAEDRVDDADAELLEASRLRDWAGFRPLREDMGPPGPSVAVRSAR
GEGALPPAAAATAAAAVSVDDGRVSAALRLLGMADRDRTRATIEAFLKDPTPDGVRAMRS
SMTATFALLGKIASGEDVARFKRTGVSEAKDLLRRTAALRRSAAENRAPKDVSRDWVKLA
DESGADISGWMAEALAARLRTAATDVDALLERMAAAKEAIKNEKIEFFETAIDEEAQGTM
AELRRLGLQTLDEQIIAYDARQRAEDREAGMGRGGEGEPEGEEGYYTMGVYDDDGGVDFD
>ORF-Tetstr1.Tetraselmis_841_20 [21582 - 21935] 
MAEKYKTRFFVVTNWNLDTDYNALIEKGQIRYVMYGRETCPKTGKLHDQCYVYFHNQRQN
SKRALNDIGSMWGPIHCYAATMRGTLRQNDSYCSNIRKMRTTTSDSSPPLGRAATLKQ
>ORF-Tetstr1.Tetraselmis_406_28 [2480 - 1254] (REVERSE SENSE) 
MSVSDSLVFKPKPASIAGTTHRQTVPAYNGTTFGGQQTILINIPCGRRGHYLNTRMSYLR
FSVKNKHASNDLQPDYTASSFIQSLSLYHGANLLEQIHEYNALYHLMFDIQSSDEELLGG
GSILYGSNEDEDSHYREGVEIAAGTTAYFCIPIMSGIIGGLQSKYLPTGAMTGGDLRLEL
TLAATNAAVVGTAPDWEIGNVELQLEFVEVTSEVDRMIQQANPRYVISYESFANYTNSIQ
ANEGQINKLIPARFSSLKTLYTIFRKQADLTLAASKSVSTRTTCGLKNWYYSVSGENIPQ
TPVREEVETFAELMKAMHTFGSTQNTSLINLTSWKNNSGGSASGTFAIGQNLEVLSHKST
LTESGKNTLNTNCYLLGTVTPGSTAYQISTYAHFDAVLIIENGVATSAF
>ORF-Tetstr1.Tetraselmis_2699_3 [2267 - 2644] 
MRPPGGRASANAVLRASVSTAAHDAAHFPTQEQSLSRASAVLSNRVLNIVRGDDHLGAFS
CGDVLVCTKNQGNTDEDEIERFMPGINGDVGIVNNPSSGITVTEAHEIVATGKDMRHAHA
TTVHKS
>ORF-Tetstr1.Tetraselmis_3242_275 [266891 - 267700] 
MPAKVARRVVCANCGARGHVFRHCTHPIISCGVICRRTDVAGSPQVLMVQRKDSFAFVEF
MRGKYSLRNRRYLLELFEGMTHDERAALGSQGFDQLWKRLWKGFSKGKTRPEYEDASLKF
ASLQQGVRVNGEARDTDLASLLEATRGRESPEWGFPKGRRLVSNESDADCAAREMHEETG
IRPDQIRITSGDVFEETFRGNNGVNYKHVYFLAELEDAESEVRTCDREIKEARWTPIEEV
CRLISDAPTRVDLFREVKSYWSASESTARR
>ORF-Tetstr1.Tetraselmis_1688_7 [8314 - 9552] 
MSLGLSEALVFAPKPRAVAAHKYRSNIPPLNGRTFSPGDTVQLAIPCGNKGEFLNTRQSY
LKFKLTNKDTTAANAMVLDGSAHAVIRLLECVYGSNVLEYIDQYGALYQTILDSSGDGSQ
MVYGGSVTEGMSNATARVGASIGGSASITVCLPLMSGVLGSMQHKYLPIGDMVRNHMRLN
ITLAGKDDAQKSTASRDWEITDVEYVAEIVKLDGGAAQAISAANAGGYRIPMTTFSNHAA
SVEAGSKVINTLISGNYRSLKTLLTIFRKQSNASTATVGFLTDRTNPFGDGGRWQYDVAG
QLIPQKPVDTNAEAFAELQKAFHAYGTLDHHGIIKNSTWGAAEGTYVVAQDLESQSHKSM
LSESGVDVSSATIHLKAEFAAALASGGALRIDTFTHQDAVLFVDPSGMAQTVF
>ORF-Tetstr1.Tetraselmis_3242_214 [208336 - 210597] 
MDAVALLDASSSMRRHRTAITATMQRVAARMPPGARLAVVCYPDPDASDEQPVRLMQDFT
SDPCAVAAAVRAVRYRDDGDAPGAQRLAIAKLLSPCFLAWRPPAEARGVVLHFTDAMPRA
EGDPLSDQRLAAHERNAVRLGAGFTADWIALGRALSRGDVAVHTVLFPGEHFARAAPWHA
VMAALTGAAGVYAARRDSHGMAKRLSSIVDGRAPADGAQVRLSAEAMDRLWETPDERNAS
NLLTDGAGLRVDGSDMDARVALAPAFLGLVRSDASNRRCPYRPDYLEHALRAGHAALLAG
LSRALADNQDGGDEEPCDVVTSMTFRELCVEFCRRARAGTARPLADLLMDVATVVVGPAI
CAPFTSAASGGRYNYQSSFSLRVRAVRQGYRMSYASFLAYCGSKRDGRWQADRVEDLRRG
VDDLVLRADGDITGILPVVPGPSRLARRAFALLAATPWLDAIAWHSACRHVFPPPHACAG
LVAAALWCGAGDPRVTDDTMHAMVDTARRVAPVPQPAPDGEVGKHVAAAAQAEAGAPWDW
AGLAAAGTRQKCARLPRSARGRAGYLSGLHAGRYHAPASHAAVVSEVDAAVRRVAAAAGL
PPPASAGVRALAARELLRALFGVDTHEALCGEHARPRGALAAEAAAFTPPAGSLPRRTLP
TMGTPRFNRRLAELARAFRRARGMPDTGEPGERMRVAAADVPPDDPSPGAAVLRGSGSAE
FVYADGGWTPVRLGGCVRAVCTRGGREVRAWAPA
>ORF-Tetstr1.Tetraselmis_1245_230 [127892 - 126591] (REVERSE SENSE) 
MARSRAASSHAASRYASMTSAAASGWADTSRGGFAPVAPGKWRWEVARSIATTAGLMRRG
SGRPGPRPQLARYECRNSTAAAGGSMSSCNTTPAHTSSPSASEYPGRESEHRDAAAAATG
CRRSCSSSALTRSPRSTEAVATGSSDTSARAPSKSRAAESETYLATDSGGSAHPRRIKPS
SHAPASAPEPLAALAALAAGAASPDGDAMMIAAGAGFSSDSLGKTGKMPAAAKRAVAAPK
TKGNKRNPARAPLPPPSGRDTLSRQARAEQRAGELGLGASSCGRARSCGARTIYRRAPAA
AADAKSANSAEPARHVLVSAACIRDPLLEKRRPGELDAAGRPPGLRDAAGNRVVIKVRPG
RLERHGYSSDAPDASRRAVLRRLIAEEGRGACLSLFRRLVLLSTWNTRRAPDRSRRIRED
AEYMKRMFRPPQPR
>ORF-Tetstr1.Tetraselmis_3242_341 [324571 - 325602] 
MGGTYIGGSSNTPLAGRTTRPDHPPPSPAIASVPVTSRVPALRMPSTRSASRGTAMLLPP
SVLAYAATQGVRVLSLRCWCPMRYTSACSLVGNTSASRTASLRPGSGRCGIVAGRLENGR
AWFDASGGRGGKSGKAGDVGVGMLRTRLRASCSLRVSALRAPPCASICSASIVSAPKRTS
TVTAPGVRKPSSRTPGAAFGGPGPGGLPDARPASRCPVFWEGSVEMPVDWRQDAAPRAPG
RPTAHDLQRDAREKRRHRRDCYDAILEKVYTRVTVKARMGWVRVLYEVPPFMVGVPPYDL
ADCARYLARALRKGGYLVELYGSVLYVSWDPREKSVADCNGGGA
>ORF-Tetstr1.Tetraselmis_1480_118 [42989 - 42465] (REVERSE SENSE) 
MRFEVGKRSAFKMKPPGFKCDARIHEQIVDPLPATPFFMAIIGSAGSGKTSMLINLLTSR
QAYKKAFHHVHVIMPSHSVASLKNNCFKNHEKMHDELTWGTLDGITAAVKKAAAEGESSL
IVMDDVTASLKDNEIQHELKDLIYNRRHYRTSILMLVQSYNAMPLAVRKTVEIWA
>ORF-Tetstr1.Tetraselmis_1480_150 [10923 - 10396] (REVERSE SENSE) 
MTDVEFVAEIVKLDGGAAQAISAANSGGYRIAITTFSNHAASVEEGSKVINTLISGNYRS
LKTLFTIFRKQSNASDGTTKFLSRRTNPFGDGGRWQYDVGGQLVPQKPVDTNAEAFAELQ
KAFHAYGALDHHGVITTTTWAAAEGTYIVAQDLETQSHKSMLSESGVDVSSIEIWA
>ORF-Tetstr1.Tetraselmis_3242_329 [314209 - 314682] 
MVLMDRNVNRLYLLFKTTQSAGASAVTALTQFRQGNRPDSHIIVPMEYVPLSRWVMVTAV
VDQDTVTMYVDNNIYSVVSAARFKPGAIIADPDQADILVGSASNGADAYLAKLKFYNYGV
SVFQTRAEYRKGPGSGGLLSWMGVGKYRLQWPVTSATS
>ORF-Tetstr1.Tetraselmis_667_51 [51010 - 50291] (REVERSE SENSE) 
MPKKEFEIAERSAFKLNPPVFLCDKPISKQIEKPLPCRPFFMAIIGSAGSGKTSLMINLL
TSRNAYCKAFHHVHVVMPSHSVASLKNNPFEGHERIHDELDYSSLENITASVKDAAADKK
SSLLILDDVTVALKDADIQRELKDLIYNRRHYRLSIIVLVQSYIAMPLSIRKTLSHFAMF
KPRNKKEYTAIFEELISMDKSEAERLMRFVFDSQYSFLFADVEQTKFYKRFDLIKSHAED
>ORF-Tetstr1.Tetraselmis_3242_898 [442610 - 442119] (REVERSE SENSE) 
MLSTCQLGAGLVVASVLVSMLSTQGKKEFLHSLDPAQREQYNRIARSRLMIYLAALGAGG
AAGWVTSGWGAGANEGGRGWAGVCSGVGVAAVVTYFVYRLWPKDQWMLNHVTTPQQTQLW
LKMYRTMSTNFHAGFLVGILGYAVFLRGMCVGKTCSAPRSGDRN
>ORF-Tetstr1.Tetraselmis_2625_47 [66206 - 66679] 
MSYRAFVSSIGSSEKSAVQAAFDGALLSTHFRCDPIEVIPEHVSAIHRDAGGSPIGRRLL
ENSWIDFAGVGAGTDAELQALISVLIQPEMTISSALMYVNSTNTIPGTSTADITSGINGS
NLKWEYDIGAPNAARYFWVEMIGNNANSSITPLGVYTT
>ORF-Tetstr1.Tetraselmis_2972_430 [500256 - 502751] 
MPVFSVPAMSNNVFFDGTPLKANDVCVPVLFFVDANGKNASYTGAPITIRDASGPTLAGA
LAAAATGPTAITVSGLGSWTDEESGLASVAVYCGETDPADSATFAEWVALPSTATATVPI
TGGVAADSVEFQGLAVGTAHHVRSVAQDTAGFQTTAEPAVFADVAAELRVASTERTAAGG
DTYLASDSVLSVPGPWMPSSHNVDQWIQFDLGATRQVLGVAARGRDAFLQYIRSFRVAAQ
DQPGDVAVTGQVGWPADGDQAWQTLQTDLTDQNYNTTVTLTLATGPLVGRYVRVNPLSWR
DFIAGSFDILVAQPVFTLPDVDAPAGVGDVTIALGSSDPTAEVLVSGLQSVSDNDELATL
SVKYGIVNDAADADTATVTISLSGGTAVSDTHLVTGLSPDTPYYFWTQATDASGNDSGAV
ATTPGSVTTDATEVPPEGESVVPALTSDVDQGYTVTASSVYSQFGISEYRAFDRRFGIEN
SGWAAADTRDPPHFVAVQMPSAVTITGFRLWSALPTGSSVSLVRSFRIEGSNDGTSWTSL
GEFNSVSHAIIADADKATTDAFQADFDVDDEVGTPAHLFQSELTSPGSYTHYRIYVTAQD
AGIAHIAELVLLSTEPTVSTAYTGTGLAFVDDEFTDSSGVDRVYTGVWSIPDDTTPSLNG
YAAGAHPAQGATKATLIVPLRVPTSTGHDIGLAFAGVDPAVTNIFTPGLSYDYSRTSPDL
MTRFNNNGSSGVVAASPPPVGLTAQYHCFVVTYDTSTGQLGGYLAVTDTGISAVTLYPFG
TATHTSKTPFTEFLPVVRDTVSGAYLRPAEFFLEEILTQAQVQAECERILLV
>ORF-Tetstr1.Tetraselmis_1198_96 [69685 - 68411] (REVERSE SENSE) 
MASGIGEVRLYHNTANTIPVGVYDDITSQFTVGATSDTGSLVKGGLGPGTKYWFWVEVID
VAGNESAILPLGSITTTGDVPLPVPALTADVDQGYVVTASSVFRDGDYNGYFAFDRLNGN
YQGGWVADVVSLPQHIAIQLPSPAMVNSIRVWTAGTRAFKRVTSSRLEGSNDGSSWTELA
VYANMTHETIASTSKASHVHFQNDFDTDQEPAESVLLFEGGVTSPGVYTHYKLVVTACAS
NPVSISELVLLPPLIPLPIPALTANFDQGYGVLTSSTFSSDYEGYHLFDRSHGSLQAGWA
SSETAAPHFMVIFLPSAATVTSFRLWGTGGWDKKLPAAIQLDASNDGTNWTQMAVYTNMT
FITITSVDKATNPVFQSDFDTDTKPGEYAKVFQGNITSPGSYNRYRLTITDVNDTFTSLS
EFVLL
>ORF-Tetstr1.Tetraselmis_3242_1241 [168903 - 168343] (REVERSE SENSE) 
MDEQGTSTPLAQLRAQAAAMKQQPPPAETAAPAAPQPPPAATPPAPPAAAVALPPAGAIP
PVAAAPPLALAPAQPPAAVGAAPRSGEASPFPEDALASLGGDSPPLGRAPQAGNKAGAAA
STLARLLSPATLKMGVAVMLIFILVSGLPVDALTAKISYLKRIPFSTTAIKALAAGLAAA
TVSSNVF
>ORF-Tetstr1.Tetraselmis_245_133 [154661 - 154978] 
MWICLATCRDEPEAMTCLDSSYARFRGRKYCKMMDCSRARGSGAIDGCHQRNDFHRPTCY
ECSIVFAAGCESPPPPQHTASHPAPVNPVSSHPKARMPPRRRLALH
>ORF-Tetstr1.Tetraselmis_1751_59 [73544 - 74596] 
MCLRGPRAWLPARGCAKYYVVPLTACLRPAALALQDTYLQPSEPRRLGLIDMATTTEVGP
CDCGAGLATLAMPIGKGAARWCPKCPNKPSNAIKKCECRRKKARFGLPGEDPSEARWCAD
CPGLVPGAVNIVDAARGADGPQAPAVADPNAKCVCGKATPTLALPIQPKYARWCEECPDK
PKNAVPTAGRCECGRRKAPNMGLEGEAPKWCPNCPTKPAEAVVLVEDPVPDEAAPRQSGP
QPPQDGSVDPPRNCVCGKTTANLALPIQLWLPKWCSECPERPRNACDIALRCMCQRRKAS
FALPGEKAQWYVLFRAVQFRQARRCTSLGHSDCVSGGMQVCAVHCKARGGG
>ORF-Tetstr1.Tetraselmis_2061_52 [63135 - 62695] (REVERSE SENSE) 
MKLVTDTVLVEDNWDVEEAFGCSLEGCGHLVLSNDTQTWDFLLQNASSFSCSLGSGVASW
LGPKLSMLPEKELEQRPVLYACENDSAAVKDLQVGGLGGLAHGPPACRHARLPRFPICIY
LACAMCTFVFCGVVAPGHPRPLKRRAR
>ORF-Tetstr1.Tetraselmis_2972_762 [434527 - 433235] (REVERSE SENSE) 
MEQSRVSAITNTFKTHLGRIPTSPELKTYLSAKGDVADLIKKTTEYRYRVKSVLDQVYRS
LLGTACDDDECDKFISWCDSVSRAPAHECSRESMQEFVSLCTAFVDKYTGVVDQVYDIEI
GKVPDIATKTRLAARFRDEKFTVQDLVVVIRDAEGPGVARDDIETAGDTTVFHKTVPKLR
SELEFVEKWQRATGHRVDVYEFLRYYNELGSSPTPETIREVKEKQNNFFAHAVKVYRGYL
NVSLDFHRFSAMHMHEYDNAGFVPKLIQTIVKGHEYRERMCDALSDAYTRTFDAGIHEED
LEHVFATVQKKSISIRSEDISGYVLKLGEELATIAKSVTAVYNRVLRRDPDDIEVRNCVA
SYRGSDTAEEDLETALYDELEYQEVLKSLIQEKTRSTKNSEVFRVMRHILKACDGNMRDA
HTHIDSCVEEG
>ORF-Tetstr1.Tetraselmis_3242_1003 [364058 - 363204] (REVERSE SENSE) 
MRVVVTRPGANLRYADVYEGWDGAARQRVVVKRHHDDRAARRDFAALERVARCDRALVVG
AAAHRLLFDAEIEFGAHAAGTRARATDHPNIVVHTHPGTLACFDPAGAGPADRHDGDVSE
IVRPLLAAVRELHARSALVHCHIGPRSVVTMPSGRCTLTGLENSKRVGETVTRREPGTAA
AHFERGPAHTGMDMWACGILLFQAAHPRPRGDQGRDEVLVRNILTTGYRADMWRNADAPA
AADLCAALLSSDRRARPGASEALEHDLFSARPAGARPRDADASFS
>ORF-Tetstr1.Tetraselmis_3389_69 [85758 - 86522] 
MHIDKRSKIVMKPPKFKCDVKIHPQIQSPLPDKSFFMTLIGSAGSGKTSLMVNMLRSPQM
YFQAFKHVHLVMPPHSLASLDVKIFKKHDKCYDELDWSTLDGIHEKLKTASDEEEFSLLV
IDDQTAALKDRDVQRLMKLIIYNRRHLCTSILMLVQSFNAIPLPVRKTISHFAMLKPRNK
REYEAIFKELIFLDPHTADNLMRFVFRERYDFLFCDVEKSLFYKKFDRINLNAEEGNEIQ
QSQSGAEEEGGGAGR
>ORF-Tetstr1.Tetraselmis_1018_161 [198469 - 199107] 
MVRILELYSGTKSVSRTMLKHWPGADVVSVDISPQYGPDILADIGTWNFYDHLRHGEFDV
VWASPPCTQYSRANRGVRDLDAADQCVQAAFNIIEYLQPRAWFVENPASGLLARRPFMAP
YAPYRKVTTYCMFGTGYRKATHLWTNVDVRLPACSHRTGGCAHFARHGYHAEAAQKGPSR
IGGVRSVPGHPTSTLWRVPEGLVLALCRASGIA
>ORF-Tetstr1.Tetraselmis_1787_71 [69172 - 70008] 
MKRHVFPSLNPGGVLGRSPFPGNRLERSYRECFLELYVAVRTYISAYSLSAHPDETSVTF
FVTLEENMGVSSAFLGVNTTNDIGGRTETDVTSSISGGTTISYDYAVGAPNQTRYFWLRL
VDTSGNESISYLGPGTTADLTAPTVDSFTLTTGPTPTSSVSVTLAASDNDAVATLYLLLS
STVTTPPTPSEIKNAGLALPGGTTAHTFTGLAPGTTFYGWVLARDQVGNESAVVASTPAT
LATVSDTTPPQLDGPASVTPTPGAEESSLTIVVNISDST
>ORF-Tetstr1.Tetraselmis_178_20 [8467 - 7631] (REVERSE SENSE) 
MKRHVFPSLNPGGVVGRSPFPGNRLERSYRECFLELYVAVRTYISAYSLSAHPNETSVTF
FVTLEENMGVSSAFLGVNTTNDIGGRTETDVTSSISGGTTISYDYAVGAPNQTRYFWLRL
VDTSGNESISYLGPGTTADLTAPTVDSFTLTTGPTPTSSVSVTLAASDNDAVATLYLLLS
STVTTPPTPSEIKNAGLALPGVTTAHTFTGLAPGTTFYGWVLARDQVGNESAVVASTPAT
LATVSDTTPPQLDGPASVTPTPGAEESSLTIVVNISDST
>ORF-Tetstr1.Tetraselmis_3242_221 [215816 - 216670] 
MTLFVTSFNEKIYKASTRHMLLLWRRYSCPDDEMLCFVEGDWRTYAGKEASDRVRMTALE
DNQWFREWVAANAHNIPKRYGGIGEDHSTVWNTKASLWFRKAASWVGAYEAAPRDTIVVW
IDSDVLITGALDAGLFDKALRGHDIGYVCGLSRKKHKGVETGVFALRKNPRTDAFVSEYK
ATFDRSAAEWGLLERWDDGFVFKWVLERSSVPPGSFFASEHHLTGGARCVDWARKDNKDP
MTASCLASRFVHQKGLHRGVGADELGSDPRHADRTARYMAVRKRL
>ORF-Tetstr1.Tetraselmis_667_56 [47110 - 46268] (REVERSE SENSE) 
MNRHTFGTSEQSIEFPGPLIGFGMDKVRMAFVELFGKGFSIDPGLLSALLTSVETTLSES
DIAFLFEFEQTMAVSQAHLGVNTVNDMGTRTETNITGSISGSSLNYTYIIGAPNAQRYFW
LRLVDGSGNESITPLGAYTTEDNTLPVISTFTLASGTPATSEIDITIASSDNDAVQSLYL
WISDTQTSAPTAAAIKANGVPLGGTVTSHTTSGLTPGTTYYGWLLARDNVGNETLATAST
PDTITTASDTTPPTLDSFSLTATPGNEEAAVDIGLSFSDTA
>ORF-Tetstr1.Tetraselmis_3242_455 [413892 - 418586] 
MSLFRELSYEADITPVRSVKFALLSPGEDMRVMQLRHGRAPPELAAGDIVHRHMRDGDYV
LFNRQPSLHKMSMMAHKVRVMRHNTFRLNASVTPAYNADFDGDEMNAHMPVTPFSMTEIA
LLAAVPMHVLSPKNSSPIMAIVQDVALGAHIITLPDVRIPARNMMNLMSALPRFDGRVPL
PVDPDARLWSGRQALSAVIPATVNASLKATGGRVHVKRGALSKDGGALVKGAYQNDTKGL
VHAVFNELGPRALVDMMDGTQRLVCDWLLQTGFSVGLSDLAVDSATLKEIDAKLLEAERG
VSDLIARIHAKGWKPKASLNTPAEDLETEINSRLNGTTRQLEETMPSHISPANRIMRMVT
AGSKGSKTNMVQMTATLGQQNVDQKRPGYGFEGRTLPHYPKYDDGPQARGFVRNSFSSGL
NPSEFIFHSMGGRVGLIDTAVRTSESGYISRKLVKAMEDCKVAADGSVRNALGEVVQVVY
GEDGMDTVSIETQELFHLEFDGDRMADAFLIVDGDPVMRAVLGPEAAAEFARNPQYDRFH
AHFWRLMADRTDIVMYMQGGRVDVSKNREVQFPVNLARIVSDAVELQRATVPRGWPSDLD
PRAVLDELEAMERDLTPHRALAQCPVFGALLRAHLSPKRLLHEGMMRATFERIAADIRVR
FEDALAQPGDMVGIVSAQSLGEPTTQLTLNSVAGDTEVLVRQDGVVRSVRIAELVDPYLP
ETADPLHQNDHAEVGNLECVSLSAREKARWSRVTHVSRHPSHNQMITVRTASGREVTATK
GHSFLARKGNRVARVLGSTLKVGDAMPVVKDMPEIDPEGVAFPDAPIPLTFATGRLVGAV
VSAGAVGDGAVRFEQDDEAWVRSIVAGFNADAELGPPRAAEVMAVPVPDRSTPPVTFSGR
VSHAPLAGWLAEHFGSTGDDMTLPGWILAAPREFARGVLQAMLFDADGCDPESLDNINYY
TASDALKTMFGLAVARFGIPVRNKVIHTDSCRCHCVTVPKAFAERFLAEIGGARDGTARR
SGRVAAQQAAAQPIPTPADTVQRMIDTARGNGGLSPSLQSALETARKQEALAPELLARYR
EASLQWQEVPPGLVAEIEQALAADCLWDPIISIAPAPAEGQMVYDLTVADDHSFLLSSQL
AVGNTFHLAGVASGSKAVSGLPRVMELLNVTANPKRSLIYVHLPPDMRFSAEAATQLKAR
IETAKLSDVVARSRIYFDPDDTRVEPDRALVEAYRALVPDGPDRAAASPWVIRLELDRGQ
MLEHNVTMLDVSEALSRFYRDTVSCMHSDDNSEHLVFRVRLQGASAGDMLTEVRAFEAAI
MEAVKLKNSIGITTAMPMQPPAVQEHEFDAASGRFVPVVDGAQTEWVLETDGRDLAEALA
SPLVDPRRTHSNDICETLRVLGVEAARQKLYDELQEVLKESEMNPRHLLLLVDVMTLGGG
LQSINRHGINRGEIGPLAKCSFEETTEMLTNAAIFADIDRVNGVSASIMLGQVPPGGTGG
VHPLLDDGLLTEEVFVEHPRRADEDSAAHRADREEMRRRIMRFAPVDMAVDDGWNAAIVP
QVTVK
>ORF-Tetstr1.Tetraselmis_2555_126 [7774 - 7319] (REVERSE SENSE) 
MSVSDSLVFKPKPASIAGTTHRQTVPAYNGTTFGGQQTILINIPCGRCGHYLNTRMSYLR
FSVKNKDTANTFQPDYTAASFIQSLSLYHGANLLEQIHEYNALIFSWTCRVRSRNSSVRG
TFCTEPVEPPSAKGPPLRRTPPPTFAFRSCRA
>ORF-Tetstr1.Tetraselmis_3242_1175 [228871 - 225902] (REVERSE SENSE) 
MSGPGRATIKRDETAVLLSRLFKWDHVTTDGNPAALGNDWQSSHVMGNMKIINDQEPNLA
IRDHKETVFDLILDRMIETYAMYVYCPSAGIAPSINALNKSRASLRTAVLEELANGVRES
SNRNGVHQVVVSFAREATKILSTAMKARVSAVFDAREQDIIYRYDQPELEASLNSMFEAT
RVLAKFESFRFSRTHDGKDGVQKNLADEGQAASRGGVENIDDVLSRNAKLRKENYPSKSA
CASRAAVAATEALLQRDDFGIACNLNGRKIPKGRVDEVADVLARPREEASATGRRPGTAR
IEEWHTNTLYKAHALLLDQARLRLSHASMEYSTKNKFRLEKDDTMSEAYVRFYDKHLTDF
VRSVLSDSPVHAFFLGAVVSQVHFRIMREKCDDFIRSKCAERGPAEVPAGKQRPGKPSGI
NGPAEWRRGGAGGPGEVCSPLLHIKLDTNSEQYSKLYSDEIRMFHLTTRPFVDQFVSVYN
RLDRNTSFILNNIPNDGIRLTVGEFARMFEETEGGYSKALKEQMDKIEKSLVVFLHRGTI
QKPASYDSNTFSAPLSPFDISGIEVSLEQIDLVSLRSVSTTVSEVSPKLPFSIVDASSTT
PSCPYHLVYTPCDNEDCYTPSETKARVTALRSYDVSGVEVGADDVLTNISNSVMLGYSAV
MHQGITLLAFGGSGVGKTSFFFGRKNKEGAHVNGLFNKMLDSLPNTYPFHSHSSKVSLSI
KVSEIYAPGTSIEHHSEEDIPKTKFTERIQSIVQTVDAERKARNRIRPTRNNPESSRSVA
VYTITVKYSAGATDSIASARSGLFEDDDEDGGRPSNSQDRCKVCEPAAISNISVPITLID
LPGYEIESMVGEGYKAAETKFINETVETSVQWAFNKGNRVPPVFKSIEAVIGSTNIISYV
VFYNESKNEIKQKLSAVVNNQKVISNKVIFSTEDVTTHGNNPGLLTSSKKHEVKFLKANI
ALARKLFHKMHGDQRLMFDLIRRIKTDTQC
>ORF-Tetstr1.Tetraselmis_3242_1207 [200820 - 198184] (REVERSE SENSE) 
MRLLRGDLLGGGGEVVLARVRPRRPDALMHHPRLRVAHAVRVVGVTEALPHRAASGPPLV
AHLPLLVLVVAQPGVMDLGLLERRPGAVLHRVVGRPPRRGLGRHDAEHVRVRRVGGVLAP
RQPQAALKVLAHVVPRHVHRPRRPGPEHGVGARAPAAALRRPHGLAQRALVFAQGVERAV
RALDPRVPDARAPRAREHRGLLAELGRADLARLVRGEGQRVPARAARRPGRLHAERARRV
AQPLAVQRVGPDARRVRARAPRRHEPELLDVERGVRPVLGGLPDHPAAARGRGAGVEAAL
EVGLRLVARPDLVHVLVPRHGKVAVLVLAKAAGARRGVPLPHARPHVDLLERQLVVLHAV
DHVHVVEAGLHGVRERLVAVHVRRVDAVHRRKHRRDLPLGRRVAGAGRPREPLHERPVVT
ERPVPDVAPEEGLHVVVPEVRGVKVHAREVGPHRVARVRDPAVQRIARVGPRARVHRPGL
HRVPRRPLRVLRAQHLPRAHVLDRLLGAVPPVHGQLLRAGGHARRGVGARRAHGLLREHV
PQADEPEQDVHLHDLFRSPHKKDLQIPHGSPMFPNLALSGGAHLCIPFIGFLRAVRPLVR
RARWVSGCSGGALVGAAWVLDIPDQQVMRILARHMSAGILGTPDISCLIDRLGLVDVETT
IGAMCREMITAGLAHWRTFKQGMPPDLQGDSGGTLTMLALSKLTGKSLAIGVCDASAGFA
ETYITADTHPDLHVWRALAASCAVPFAFTPVAVGDSVFCDACVRDNSPVRGIPGAPTDGM
VDTLVLEVEVIAGAVRPVSGRPANLMEFGKGVLSAMIDRVSNCDAQPRARVITLPRWTEE
RLGPMVLGATSADILAAYAHGVRCGKDFLDDLSKETAAS
>ORF-Tetstr1.Tetraselmis_1619_69 [52846 - 52010] (REVERSE SENSE) 
MKRHVFPSLNPGGVLGRSPFPGNRLERSYRECFLELYVAVRTYISAYSLSAHPDETSVTF
FVTLEENMGVSSAFLGVNTTNDIGGRTETDVTSSISGGTTISYDYAVGAPNQTRYFWLRL
VDTSGNESISYLGPGTTADLTAPTVDSFTLTTGPTPTSSVSVTLAASDNDAVATLYLLLS
STVTTPPTPSEIKNAGLALPGGTTAHTFTGLAPGTTFYGWVLARDQVGNESAVVASTPAT
LATVSDTTPPQLDGPASVTPTPGAEESSLTIVVNISDST
>ORF-Tetstr1.Tetraselmis_603_191 [172770 - 171523] (REVERSE SENSE) 
MPKRPVALFIFRRDFRLDGNPAWARAARWCHEHRAALAPCFILSDRQTDAGRNPYFSPPA
YSAMVAAMDALDARALGGRLARFRVRGGRPDTELLDAVARDGQHDVRAVFFNSDVTPFAA
ARDAAVAAWCRARGAHFGGGDPGEGYLLWPAGTVRTKSGGNVPKSFAAFHRYTEKKTLLH
QPVATRRPDIVRIEPPAAAFEPTGLPRAGPVPGVPAAADVMRDLRSGAFDDYGGTRDDYQ
RPTTRLSVHLKFGVVGVGDVMAVARRRRIPELQRQLLWREYYYHLAHGYPRVLTAPNAHI
RPDRNKVRWKPVDRAKANAWLEGRTGEPLVDQAMARLRDTGYLHNRLRMVVASYFVREMR
LDWREGERLLATRLLDYDPAQNSGGWQSMDAQQPGQEITAATQLKTYGALEGGGNI
>ORF-Tetstr1.Tetraselmis_2035_226 [68192 - 67245] (REVERSE SENSE) 
MSHRAFVSSIGSSDKSAVQAAFDGALLSTRFPHMGGGRSPIRRGGPIEVFLENVSAIHRD
AGGSPAGGEGVAQSSLGRRLLENSWIDFAGVGAGTNAELQALISVLIKPEMTISSALLYV
NSTNTIPGTSTADITSGISGSSLTWEYDIGAPNAARYFWVELIDDNANSSITPLGVYTTE
DNTPPVITARSVSRGTPPTTVLNVTFNVTDNDAVQTIYVLLNDTQDTNPGPALIKTIGDA
FPGGTTSHSYTGLTPDTIYYTWIMAKDQAGNETSVDGFGPITTNADSTAPTVDSFSLVAG
TDAESQVSISLTISDA
>ORF-Tetstr1.Tetraselmis_3242_67 [75173 - 76435] 
MLSRHSWRYSSLGLDAASRVSTAKRREKALLALAPMPCAPATVRSPVSSKLLPLRKCPKM
SSGPRTRSAVMEQSMPAPSFHTDTAPAAVSMSTRISVTLVRSAWSTALVSTSRKMCARPG
EYVTSRRCMPPSADHTHISAASRSTAPMYMPGRRSTWVRWSSFWYLDTGAGAAMAPSPAG
RFLGGMAGRGAGLTSGARDRGPVRETEALCARMPETAAPGQLIPRPRAQGPANVRRRPGG
PGGNAAAPGRPSPGRPSPGRSIHPRQSVTGRPRKAEASSMATILGECEIILERQSGASDQ
TAEVKRKAKDRIAVLSRLAKGTCELAAEGTEGDPLRAYTLVCHINALLDGVDALHRLLRQ
AVPETDGVVKPVAEVRKGAFRNLAHDVHTAIDYTLPVSWACVPAMRTIVQVLKDLQKISD
A
>ORF-Tetstr1.Tetraselmis_178_23 [6190 - 5609] (REVERSE SENSE) 
MPLSANSSAIISIVELVLYEPLRVLPVPALTAASDQGYTVTQSSVLDENYAGWYAFSRVG
GSYRGGWSAAINTEPPQYVAIQMPAAATANAVRIWSTQGYNTWKVLGCNIEGSNDGTNWT
VLSTFTNMTYTTVSAADKATNTLFQADFDSDRRVGDDSYVFQGTITNPGSYTHYRLYVTQ
QENSRAFVDEIVLL
>ORF-Tetstr1.Tetraselmis_3242_1304 [109462 - 109118] (REVERSE SENSE) 
MLKHLSEPWFSLVYVGAKTFEGRLGNNADFKNAPVGSEVVWFNDDMGTRRQARTMITSKS
THRSFGSMLRRKGVPKCLPTVQSVAHGEAIYEKFYSKAKQDEHGVLCMGLRVIGR
>ORF-Tetstr1.Tetraselmis_784_607 [437058 - 434086] (REVERSE SENSE) 
MKHKRVVLRSSGEELVGEMTRDDAAGTASVGGATFSLDDVQSCEDAYGPFMQAVLDGQQL
SYKLLANSVYGQLGARTSDIRAPKVAACVTSVGRSLILSAREFIQARGGRVVYGDTDSVF
CTFPVYDPETGERLKGAKALPLVIRKTMAVGKEFTRTVLPAPHDLEYEKTFWPLLLLAKK
KYVGNMYEDDPERFKLKYMGIVLKRRDNAPIVRTVCKTLLDRLLNNLDVRGAVRDMTEVI
DRVVEGRVPTEDLVITKTLRAEYKDRSRIAHAVLAQRVGERDPGNAPQVNDRIPMVHIRV
ADRRDRKVLQGDKVELPDYVLTNNLEIDYQYYLEDQIMNPTLQMLSAILEQIPGHTKPPG
FWERRKDTIEKKLQSMGGTEETVRRRARELLDKERQAEAKKIVFDPKIARLRNKYGNQSE
LSAFGFYFGAGADAGGGLRKRARVAGGGLLLEDVLGGGIFVLDVERAREVEVGDQRVERR
RGEAQLPHQTQRAGGRDLKIKVALVLYDVGQGEQGDARHRVRDQRVHRKVLDELHVDAAG
QDLGQKVRHPQHQEVERDGDDHERDHHELEVGHLGLLGGHALGVDVFEHARRDVGGRQQQ
AQARQLEGVDEADVEPVDRAHEGDGLGDLARRLAVDVLHIPDGGVHDVVPAHADALVHGE
APRLRLDVGGVLHVFQVDLERAVVQLDGVLLVGRRVLVGQQRQERVLHRLERLADGVRRR
LERVLVDLEHGPVLARLHHRLRGAADLFHVHLDARGQGVEGVGVDALVGHLGEFDGDLFQ
LLLRVGDLPLDAVDLGLDLRLLLLLAVLPLFELVLRLDALLVRRAAVDARQRVDDRLVLV
LRLFELRALGGQGFLQLLLRQALVRDVLDLLRQRPLGHSDIALQLGPRPRLHVVDHVLDR
LQEVVRLDLGHHHRLAQRRPLGELLYRLRLGPLSADRLLRGQLQLDARLLALFRRLSAGH
SRLRRALPRPPRASSPGHFCVTRQKIKRKKM
>ORF-Tetstr1.Tetraselmis_846_45 [44830 - 45270] 
MKLHPRMLIAVVPAALGYGASVACPVGRNNSGAEIPFRPPAFVFGIVWPILYAMLGWSMY
LSSAGHPVRFALHALLTAMLTAWIPLTSCYGRKKEGVWLLLASVLTCGYAMALDASARLL
LLPLIVWLSFATLMSAWQTGAQRSIAT
>ORF-Tetstr1.Tetraselmis_966_129 [9869 - 7803] (REVERSE SENSE) 
MPKRRRLCECAKNQPSFWLSEEGRASARWCASCPSKPDAAVNRASRKCECGKSAPSFGLP
GESGASARWCASCTAKPDAAVNVVKKRCECGKSLPSLGLPGEGRRTARWCASCPTKPNTA
VNVVSRRCECGKRQPYFALPGDGRSPARWCASCPTKPDAAVNAVHKRCECGKTQPYFGLL
EGGRGSVRWCASCPTRPDTAVNVGRKTCECQKKIPCFGLPGDGRASARWCASCPTKPSNA
VNLSKRCECGKSLPSLGLPGEGRRTARWCASCPTKPDTAVNVVKKRCECGKSQPHFGLPG
DGRSPARWCASCPTKPDAAVDVVSKKCECQKKIPCFGLPGEGRASARWCASCPTKPNNAV
NVVKKRCECGKSLPSLGVSGEGPTSARWCASCPTKPDAAVNVVSRRCECGKRQPYFALPG
EGRSPARWCASCPSKPDAAVNVVHKRCECGRSQPYFGLLEGGRGSVRWCASCPTRPDTAV
NVGRKMCECQKKMPCFGLPGEGRASARWCASCPTKPSNAINLSKRCECGKSLPSLGLPGE
GRRTARWCASCPTKPDTAVNVVKKRCECGKSQPHFGLPGDGRSPARWCASCPTKPDAAVD
VVSKKCECQKKIPCFGLPGEGRASARWCASCPTKPNNAVNVVKKRCECGKSLPSLGLSGE
GRASARWCASCPTKLDAAVNVVSKRKRAA
>ORF-Tetstr1.Tetraselmis_784_417 [401572 - 402264] 
MTVLSRLPDASGEEWSVESPCVESDASWRPAAAGTPALDRLISRQTPTRRRGGRADRGAR
ADSSALRHVMAASDPVNAVAGGSDWRAETALREFAHRTRRVSESAVAAVLSDDPLSEDGA
RAFEEVCAAVGVGLIVQGPEGGVRVVRLCEHKNVWLRRGSAGGAWDAVAWCKAPVGAERA
RALLAHKSRERAADPAARMSELRSIAESCGLPRPLPRSKKALADLILSEGA
>ORF-Tetstr1.Tetraselmis_2035_50 [57335 - 59788] 
MSSKTFSHLVTGFPECITLEEEYFAPHYLKIVADQSAESKVDPDVIQHARRVSERCRKSS
GRNSAMIVYKQKEYTVKNRKVVASRFYPRNHYHCYQYMKKQVRRAVIDGQYAEVDQNMAY
IRILASLYADPVLVDFVERADEVFGEIQAKCGVTRDVVKDMFNPCTFGSTVKGWMDRNAI
AEPPPDFVYKFDSALKSGVSRVCSEPAFADIMVVGEREAKRKGKAGWKVPLTQSFYILST
IETKITLTAREFLLEAGLDVASLIHDGMLLRSDCTINCDELTDYVREKLGLPHILFKMKA
IPPDADDGFLEMALETHIEKPKLGTLSDFADFVWQRNRKVLGTLKYDALAKKYYRFDAGI
WSEVSSGSVDKLFIGAGKSCCEDMGENAGTLWGDFSKIVGFVVKEHCLEDRFSDRLDTSL
TVFPFRNGCWDFEIGAFRDLRPDDYVSMTTGYDYVPGQSQDFVKRFVSMVMPDEEERAML
CTFVAFLLHPLKEIKKGAMFSDKSDGNTGKSKKIRMINCVLGDLAVSGNSAKKLLQKDSG
NSKNGHDGGLQEMQGKFGIVADEMDPSMRLDTSTIKEWTGGAASGCIGGRGFNTGKHFRF
QNKAGFVMSFNEGNMPMMNNDVVFYERFIMFKFGTKFINRDPEWSEQRFSDECAKYDVAY
EADLQIDSKIEAAKCAAFDFFVSFMDDRYKLNHPPASLTDFRRSLVRDDNVMADFFEEHF
KITGADDDYVQLGRINDYIAMAKGVKKIDDSDIPKSKRLRKNNFRDFLRQNGIRIHERRR
PHAAGRDSAPLRDVAFGVKFASPAACGFIEEYDESEDP
>ORF-Tetstr1.Tetraselmis_2972_445 [522443 - 525244] 
MAFFVGGNRRGSQFYAYLDNFKLDTSSSGRSAAPSHTMFGQRNGSYKIPLVEQEEFLEKY
SQEALRCSRSRGDEVCIVERHRDFGPVVIDLDFRYELPVSGLISRRHDHALVDDFIREYF
AVLSSWVVLPSGGVEVYIMERPGPRVEKGIIKDGIHIVVPEVVTECKLQAMVRKEALYAC
GRVLNSLNLKNSVEDVIDEAVIQRNGWILLGSSKAGVPAYEITRVIRVKHDSHGFTRTNV
PFVTPEDDTGYTELVKRLSIRRCSERDAVPVHSSRQADVLRMKHIEEHANAMKRSHPDLQ
VVECGAVSRCCASDFDLAKKLVGILSDSRADEFDTWMKVGWCLHNLDDRLLPDWVDFSRR
SSKFQEGLCEEVWKHMVVRSDRVLKIGSLRKWAQVDSPIEYANIKREQNVGYVRAAISGL
HHDVALATYNVFMGEFVCSNVKNNLWYRFSNHRWRTCDSGTVLRIMLSTEIYTLFKEEAN
TAMRMADVAGGGSEHPQAIIAEKMNKNADRLKTTSFKDAVMKELKDHFYKENFEAMLDEK
PNLIGFDNGVYDLDAREFRKGVPEDMLTFSTRVNYIEYDPTDPYYDDINAFFASVQVKED
LREYLLKFLASCLHGSVREHSFHIAQGVGSNGKSMTIEFFEKAIGDYAVKLPVAFLTQKR
GHSGAASPEVMRLKGKRFACLQEPGNDERLNVGLMKEVTGGDVIVARGLYKDCIEIKPQF
RLLLTANNLPEVPSADGGTWRRIKLLPFNSRFVDKPDPEKVNEFKTDYDLSGKLPQLAPY
LLSYLIDLYYDYLENGNPPPDDVTAATDEYKRRSDHMQLFIDKYIEIDVDAYLDFNELFD
LYKEFALDETKGQYPRRQEFIANIRSLVKLDGVTNDGGKGARIAKGDLKTCLLPKEAVEA
REYSDNNESEKNEKSEKNYKNEKNENAEGEDEFE
>ORF-Tetstr1.Tetraselmis_3242_674 [626072 - 626791] 
MPKKEFEIAERSAFKLNPPVFLCDKPISKQIEKPLPCRPFFMAIIGSAGSGKTSLMINLL
TSRNAYCKAFHHVHVVMPSHSVASLKNNPFEGHERMHDELDYNSLENITASVKDAAADKK
SSLLILDDVTVALKDADIQLELKDLIYNRRHYRLSIIVLVQSYIAMPLSIRKTLSHFAMF
KPRNKKEYTAIFEELISMDKSEAERLMRFVFDSQYSFLFADVEQTKFYKRFDLIKSHAED
>ORF-Tetstr1.Tetraselmis_2561_125 [160608 - 159382] (REVERSE SENSE) 
MSVSDSLVFKPKPASIAGTTHRQTVPAYNGTTFGGQQTILINIPCGRRGHYLNTRMSYLR
FSVKNKHASNDLQPDYTASSFIQSLSLYHGANLLEQIHEYNALYHLMFDIQSSDEELLGG
GSILYGSNEDEDSHYREGVEIAAGTTAYFCIPIMSGIIGGLQSKYLPTGAMTGGDLRLEL
TLAATNAAVVGTAPDWEIGNVELQLEFVEVTSEVDRMIQQANPRYVISYESFANYTNSIQ
ANEGQINKLIPARFSSLKTLYTIFRKQADLTLAASKSVSTRTTCGLKNWYYSVSGENIPQ
TPVREEVETFAELMKAMHTFGSTQNTSLINLTSWKNNSGGSASGTFAIGQNLEVLSHKST
LTESGKNTLNTNCYLLGTVTPGSTAYQISTYAHFDAVLIIENGVATSAF
>ORF-Tetstr1.Tetraselmis_989_131 [44437 - 43664] (REVERSE SENSE) 
MSGYYQPNPNSPHPDHGMHSVDYAYNGHHPGPGPRENSGGVYYQGRPQQFFRQMTMPVTE
DGHILVEMPGGQVGYYEFEDGGGHSSVKNAKYVDQPEDKKTIIAMDPSLLMGMERTLFSA
LNVGTLVIIMGLGLMAVGKTEVVGTDPNTQGIFLSTAGIVFCVGSYIMHMWRIHRLICGK
VLARFDSQLWAGALTALIVFAFTAEVYYALRYPMLERSAAVEIITPPPLPGAPDDAVDTI
ESIVANVMPTPTPTAVLG
>ORF-Tetstr1.Tetraselmis_2972_257 [299954 - 301312] 
MQSLSAAARHVEQSSEIVGARRHPPGLDPIICYADLSCLYADGSSATGYTACDEAGNCRG
VAACAEGSAFSEAENACVTVGDRCGVAEATHEVYSYDASGACATSGACETDWVWNGERCG
YAFEGDRCDVADGVVWRYDGGAACTRTDECDAGVFSTEADGCVVPNTMGCAPPVNHRLFA
YDAAGACVAANECEPGWEFVEDSCQWARRSRLCDPTPEELALDDKRVFEYDVMGSCLPTN
RCAENWDFDGRGCVYSGAGTECSRQNRRIYRYDERQTCAPQECEPGWTLSGQQCVFDRKG
EECKRENNQIFRWTGSGECSGTGACVSDAYFFNSETRECATPPALARGCPSGFAPDGEGC
YRRFGLGGEGTRSVSFRADPSYEVRARYDFRKDPRWNDGNYAVSSNFGLGGRQGGVRGSH
SRSSGWTRSPGECSFTARQNDGSGTLHVWLRPG
>ORF-Tetstr1.Tetraselmis_223_4 [423 - 1] (REVERSE SENSE) 
MPIRCECGVRQPSFGLPEEDRSPARWCSVCPAKPPTAVNVTGKRCECGARQPSFGLPGEG
RSSARWCSACPGKPGNAVDVYSKRCECGARQPSFGLPGEGLRSARWCSPALASRATLSMF
ASRGASAARGSPALGFLGRAS
>ORF-Tetstr1.Tetraselmis_1853_621 [78831 - 78181] (REVERSE SENSE) 
MASPCNTFLAPLALLLLFATSFAHSRELLQAPAFTVDQSKVTFGGSGCPSGTVQVVASPD
GQTLSVLFDEYSAATQGGDTRDRKSCNLALPVSVPNGISLGIFEVDYRGFAFVPNEHGAS
ARMTAEYFWAGQRGPSRRSTFPAGFDDDFTLSDTLVGSSVVFSPCGQDVNFRINTSIEAR
KARNGDETEIAVDTTDIGVSGRQLVPFFTAHFVARRC
>ORF-Tetstr1.Tetraselmis_2666_86 [92998 - 94254] 
MSGFSEIRLYQNTANTVPTGTYTVVTSDFIDSATATIAENASYEYEDGQKTVSGLSPGTA
YWFWVELIDSAGNSSGIQPIGSQETPSVIAIDGSLATVTSTNPTFDKDQFSADYIFDGSF
LWVDHIFASPEFTPPVTITFTLSQPKKIVGFRVYSATRIAENEPHSFPGTVTFYRGVTEL
VSKSLQPSDWVVGETNAGATVMRNDYADVFFENTQASTSYAINCTWYTGNLSTLITIVEL
VLYEGVNPLPIPALTDYADQGYTVTESSNAAVNYLGWRAFDRISGASYEAWVADLAETVP
HFLGVQLPGAVTVTAVRLWTTQAWDHILVEFCKVQGSHDGSNWDTLAVFTNMVYTVIPSA
DKATNTFFQEDFDSDDIPTDDAYLFQGTVTNTVSYSHYRILMDVDEGPPPRFSEVVFLA
>ORF-Tetstr1.Tetraselmis_3242_283 [272531 - 273673] 
MHQDGLLVHGAVSAGRHFSIGRRFYNAGVRRAHGAAGGSPRPAASVPRRRRPGRASACPR
SPKVIYFRGDHVTNIRTMSDQPSKTCVSAVRERLVYGFNTFYGDLLASLARADAMIKKRL
KKGYRVLDRKSDAYLVEFHRSAKESGALGRVFDTDGDGDAGVAELQVARGLRYRDIPPGE
FPTVRLLCAFSWLFGELCAAADEADTDEADREAAVTAVNELFERLVESVSRIQAGMPWGT
GLEGMVDDEARDVFRATLSALAGATRASVADAAGAAAATGEAVSSKLNQGDMDAMASAFD
MMKCSKLGSIVQEISESIDKDELRRAVESGDLLCGNNVDLMGNLFKQVSGAITGKLMSGE
ISQEDLLRETTSLMSNMKGGM
>ORF-Tetstr1.Tetraselmis_3242_1024 [347618 - 345390] (REVERSE SENSE) 
MPLFTLPSLSSGTYHDGEAVAPGDTVVPVLAVVDANRKTTFVRGSAVTILDLQAPAVSGF
AVTQDGSGYTFAPSAGTVRDYTHEAVSVYHVIALAGEGALNATELLALVQAPGNAGQFGS
ATVSPNTPGQEVALSGLSLGTSKVYGGGSFREIAEGDVVRNYLLAVNPESNTDNAGTLAA
SSALSTGAVADRTPPAGLGSVTLGAPTNDQIPVQNLDAITDAGDGVSSISVFYNTADDFG
GATEVAGVSPPTYNLSGLSGVTEYHVWVTATDGTNAAAEVKVGTATTLDAVDPVISMFDA
SQTSGYAFAADAGTLSDNANGPLKAYMLLAASQQTTGDLRAILVTNSHKDTMEAGAKDEA
FAYTAPGAVSVSSLGLSATQYWTGSAWAAISDAAPAAPHQLWAHLYVMDSSGNDGSAVSA
GSIKTVADVTAPAFGGSLTAAASGQTAITVSGLSGWSDGRELASVTAYCGETAPSSDGVA
DVETWAGLGTTFSASAVSPGTDDSAEVTGLAAGTAYHVRSLATDGGGNKAVSAAAGTVST
DVSDPGPSAPVADYEPDFAAALLPYSQDLSEDVVTASGNGDDGRVYLDANPFPMAGQSLT
FVSIARYSQDPVSGTAWYMYRDAQSANRPRVTFTGTNFSLSGASTSDESTTAFPAGFFTS
KFLFAFTFETGTRAVNAYLVGKPGGTLTTRSLSAVTNATRLEFGLGQIFWAPDSPAVAYL
RKFKFWTSVLSQAEIEAVATAEL
>ORF-Tetstr1.Tetraselmis_784_696 [345673 - 340901] (REVERSE SENSE) 
MADANVAPEISTGNDSDAGPRDAPDAGREQNAEGDAPKAEGDAPKAEGDAPKADGDNNPD
GDKKPDGDKKPDGDNKPDGDKKPDVDGDGDGDKKPDGDGDGDGDKKPDGDGDGDGDKKPD
GDGDGDGDKKPDGDGDGDGDKKPDGDGDGDGDGDKKRKRKPAAAKGDAKGDAPAADAGPS
AAMQMAEMAPGPAGIAARVANKMGIDPTEIIGKVLKALLLFVIIALVVLIAWFLFTNPLR
SGGPHNMARKETNETALTFREMIARFWEFYGEEMEGWWSGLVDRASQDAEAEGLLKQVCD
EWRDRGKFSVFNTIYMDANKRPNVRKGNIGFDLQRGFYSYPGRDMSGFDNLPGDLKETLS
IDKGDAGWPRIERRAVVPKEDAADEAPEKVDPAADLDLWFDYEAFDPRQKVDHENEMYDV
EGFIRNMLAVQRHELLMCALPRFIQTLHPRHNLFRHIPIPDITATIEWIEEHGTGFDEPE
KLPEFMLRLGVKKEDAGCIRVASERLRAATSRIDGLYAARIHASIAGNTELAKSIARNAD
PSSLLDLDEVSACDLADRIASISAEKDSALFFANRSVRAWRGVRDSSDRLTEMMDSGYVN
AAFVREFVRAASNTFENSMADFLKCLKLADSEGNLDRNSLSREYKLWHGALDVLRAVGDD
SLEDTLEQLKGLESDLESADNAIMRACGDGVHRRVTAMYHEYVNAVKCAVYVQGRWETDE
HGDRVYTTASYLDDAKDKFNTRYTNPLAAENFYATYFKDLFHAHWKKDTFNGGIPRLNCL
DCFKPHVSPLGTVYNIESLTEFSIRFWQSRVPMVPGKRLVEEYKNGVKKALRNTLLECEF
SAGFVRKLLGAEFDGGGYYSGGGSYSSADGGYGGGGGYGGGYYGGGSNRVHVYSVSMPPR
NLMWSISDGDWVKMETGVPMYWEWEDVTHGMDIVFEDCVQGGTVIYTRYPDSNDDGPFHR
YMTADLYGNVNTGNRFFMGAMNFSLCKGGGMRDHRVPDSDGGIPGELTQQGDYTVIDEAM
MPQSEGVTERDIRDKAEETLFEGFVSESASSSSALDQRNADYCHASDFDGADGMDTQAGL
FQIIDVEPPPGRMAIDATRSVIIVSRGKRHSAPQHENRRLLTLGFDNDTGTVRPTLINDT
PSNRGRCVLTLATSSISTTGEVVLGMPIRSRGYFPYFLNSEGGRGSVKLGWYWWYPWIFS
SSILAAIFAGWFFGRRAAYAGGTSVLAAASGSFMYMDSRNRKHLGTALVTAQVIKNTINE
RGSRRNPFAEKNFRYMLVLEKPGLWPEFSLVPYVTPTRTVGSEQPDSSHANPETKIVPRD
DQSGSSRVVFIPANDSTASRQKYPPMLTEHTSDNMVRKGMPFYIYAPQKRMFLAPHYKPF
WVDADDKQAPSTVRIRLKGTRLVLDVYRRRTHSGARIQLFPNRNQDNQKFTRIYDDDSDV
SSPWGKAVTPFKLSSKQNPSLCFGTSKTRHGTMTMAQLPCAGAETWRHVEGRLVTHDARG
PIYVEAYIWRGRPTGWLFWTRKKKNRNSQQFVIDVIRDCSNDSLVYTEKDIIEGRIPNIP
CLRPWYVYELSPTDLTEDQRRRVDDNANRSA
>ORF-Tetstr1.Tetraselmis_2972_831 [358396 - 357209] (REVERSE SENSE) 
MASVSAEKLGKKRRPKRFPLLPIFGQRRQMVTLDADTLVGLCKAVGILPSGAGRKALTED
FKRSLLRVPAGFVFSDKTSLESDGVAIVLRTSKTNPLASAEMATKDDLEDIVFDRVLAND
PGRADIATVVEWTDEEGLKRGSTRLTRKEYYQQAGINRRARKRRMRDRAISEHLNKWKEA
SIKTADPEAFEEALRVRMSPLPGSEGDPSIEVVWGHQLARWTSIMDMTAFAAKRRTLDRF
WRHKVGLEARHDLSRTVVVFGDGKFSASGRGERAVPRKAMEASAARFAAKVVKVGEAYTT
KVCSRCHMPTFSVRMLRSKKTTEGGRIERMVDVRELRRCSSNACRASPYKSRDKDAAISI
LQIFLAGIERPPCYTKQGYEAALRVMRQGPQPHPLV
>ORF-Tetstr1.Tetraselmis_1814_138 [150484 - 151320] 
MKRHVFPSHNPGGVVGRSPFPGNRLERSYRECFLELYVAVRTYISAYSLSAHPDETSVTF
FVTLEENMGVSSAFLGVNTTNDIGGRTETDVTSSISGGTTISYDYAVGAPNQTRYFWLRL
VDTSGNESISYLGPGTTADLTAPTVDSFALTTGPTPTSSVSVTLAPSDNDAVATLYLPLS
STVTTPPTPSEIKNAGLALPGVTTAHTFTGLAPGTTFYGWVLARDQVGNESAVVASTPAT
LATVSDTTPPQLDGPASVTPTPGAEESSLTVVVNISDNT
>ORF-Tetstr1.Tetraselmis_3026_51 [31761 - 29779] (REVERSE SENSE) 
MSGSSNMPLRVELTETCHNVDFLRKMFSQSSSSVIDKSLVTIAKNLHKRLRKIPSTTVEY
IQKAYPIPDGEVAYIGRLYPSNKRFVCFQNMLGCLRRVLIAGKYVEVDMQNAHFQLLAGK
YPDALAIQDYISNREEHLRAVQEAAGVKRAVAKQLFIMLIFGGSVDGWKAENNIPETLQL
PDICSELYYTVVALKANPGGAADLSSVEAAKFMRVVNNYGEYSISPNYDYLATVDPSAFA
NIIFGGNYSADTGEEDRSLRWPEVWCETLQSSYIGSEDKIRLGSLLGITASDFTDLKFVT
GGVEVSGNIVPNNNQSHDLGSETHEWDHIFVKDVEVSDDVKVRNDVRFMVNGANVCRLKT
HPDGCEVDGDMFPDGTETFSLGKIDKKWDKIYAKNTYSTTIDSAQSYAQDVYATVSATVN
TLSVLAAADFGNNTLTGVASPTNSSDAMTKGYADANYLSLSGTINTNITVPAQSVIETNP
THPSANQLVTKKITEDRYSPKNHDHDGTYAELAVLNWISEFLSEMAAATTHGNLAASSDG
TFATASFNIPNTIRFKISSALLAQNVQTVDSVRLTVRMFHSATGVYITSADQELSLSFDQ
ATNTILASQTGSLSFGASTSLVGDLSLKIVIDPRIAGFRRPVMTAHAQGQWASPTVLRVD
L
>ORF-Tetstr1.Tetraselmis_3027_80 [88961 - 89680] 
MPKAGEFEIVERSAFAIDPPEFLCDRPICKQIVAPLPSRPFFMAIIGSAGSGKTSLMINM
LTSRKAYQRAFHRVHVVMPPHSVASLKNNPFEEHERMYGELDFDTLAGIREGVREAGDTK
KNSLLILDDVTVALKDLDVQRDLKDLIYNRRHYRLSIIILVQSYIAMPLSIRKSLSHFAM
FKPRNKKEYEAIFNEIISMDRAEAERMMRFVYDDQFAFLFADVERGQFFKKFDLIRVSGE
>ORF-Tetstr1.Tetraselmis_2531_5 [4695 - 5183] 
MLTPICMHRCQWDEHTCGEAAEKGNLEVRPGAIHPRRNGYSSPGAIWARGATPPYPPSPP
GPLSAMAVAQVLKWARSYNAPWNAVTLARAARWGHLEIVKWARANGCPVSVPPPPPLLFL
SPPPPPPLPRPLFSLPASYPVLLYQFRSTWVPASVLDGTCFVP
>ORF-Tetstr1.Tetraselmis_1139_356 [278192 - 276936] (REVERSE SENSE) 
MSGFSEIRLYQNTANTVPTGTYTVVTSDFIDSATATIAQNASYAYEDGVKTVSGLSPGTT
YWFWVEFIDSAGNSSGIQPIGSQETPSVTAIDGSLATVTSTNPTFDKDQFSADYIFDGSF
LWANHIFASPENTPPVTITFTLSQPKKIVGFRVYSATRIAENEPHSFPGTVTFYRGVTEL
VSKSLQPGNWAVGATNAGATIMRNDYADVFFENTQASSSYAINCTWYTGNLSTLITIVEL
VLYEGVNPLPIPALTGFVDHGYTVTGSSNAGTNYEGWMLFDRKSGASFEAWVADPGEPLP
HFVAIQLPGAVTVTGVRLWNAEVWDNRLVEFCTIQGSPDGTNWDTLTAFTNMAYTMIPAA
DKATNTFFQEDFDFDDIPTDAAYLFQGTVTNTVSYSHYRILMTVDEGPPPRFTEVVFFA
>ORF-Tetstr1.Tetraselmis_1911_254 [23010 - 20365] (REVERSE SENSE) 
MQRSRTAFAPLKVNGRRTLEVDNSELQLELEGLSNQLAEAEANLSDLELDLDGLSNDVWV
DQARQDLDLATACNEIWLDQDRQDAALAQLESACNDLFADQAAQNDLIAALSNQVAAVDV
TGYIPQTEKARFIVDVLEPKAIGAHDDNPGRIDVFGTLRVPFANLFDLGEPSNPWRHVYA
SQATLSNPDLLTFTSFLGQDGDYTLSELLNSAAESSAHLDLADAEGGKKAIVGRDATTLD
VGSSNDPWRNVVADSVWTATLREATFGQGITVKGDLKPFDVNPGFPPLARVGNSTSPFLE
GHFGAVYADNLFANDSGGTSRRVLLEGDSVSYSVDWEDVLNKPTIPTIPAWVDTNQNTVP
LSGFDNDLVLTADSIEWANVLNKPTFFSGSYTDLEDTPTIPSIPAWVATNQNTVPLSGFD
NDLVLTADSVEWANVLNPPTLFSGSYTDLTNKPTIPTIPAWVDANQNTVPLSGFDNDLVL
TADSVEWANVLNKPTFFSGSYNDLADTPTIPTIPAWVDANQNTVPLSGFDNDLVLTADSI
EWANVLNKPTFFSGNYDDLTNKPTIPSLAGYATEAWVTSQGFGSGSDWDTLANRPSWTDK
FVYTQNVGPQMFPVETSNFDIVALDSITPTSNMGYNLGQDQLRWLFLYAKTGRFSDVVEI
GSVTDRVRLAYDAESNLMTLDRPLTLSRTPELPAEAASKGYVDSAVAAATPATDWASITG
ATKPLINLDGGDMRVGESLVPTLDETWDLGSSSNSFRDVYTQFLTASGGAYIGSLQTPVL
NVTNVMSLNGNKITQVGAPTTGTDVVNKSYVDTAVAAVSNPSGPADLSSVEAAKFMRVVN
NYGEYSISPNYDYLATVDPSAFANIIFGGNYSADTGEEDRSL
>ORF-Tetstr1.Tetraselmis_1911_114 [132965 - 134182] 
MSVTDSLVFKPKPASIAGTTHHQTVPAYNGTTFGGQQTILINIPCGRRGHYLNTRMSYLR
FSVKNKDTANTVQPDYTAASFIQSLSLYHGANLLEQIHEYNALFHLFMDLQGSFEELIGA
GNILYGTSGTTKREGATLAADSTTYFCIPLMSGIIGGLQSKYLPTGAMTGGDLRLELTLA
ATNAAVVGTAPDWEIGNVELQLEFVEVTSEVDRMIQQANPRYVISYESFANYTNSIESAE
GQINKLIPARFSSLKTLYTIFRKQTDLTAAASKSVTSRPTCGLKNWYYSVSGENIPQTPV
RENVESFAELQKALHVFGSADNNSIFSLANYTGTAGGSADNAFAIGQNLEVLSHKSTLTE
SGKNTLNTNCYLLGSVTTGSAAYHISTYAHFDAVLIIENGVATSAF
>ORF-Tetstr1.Tetraselmis_3242_972 [386696 - 385980] (REVERSE SENSE) 
MVSSLELAAPGETSRIFNGSGLLERMGSKNLRARGARTRDEYRRQYFEGLYDWGAVPDEV
RQRAVRLAGVARARCRRAGFLALAEMRWRMTLSGRGAENGWAHTVGDVMVIPLRALESRA
DGDVVQLFIHEAVHVAQRKDVQGAMRLVTGAWGFVPAAEEDLAAVRSMGESRVNPDTDGI
VYELDGRVCHPVFHGTPTTLADIKLRPHAHHPRFLGRADNHEHPFEIMAELVAAEAASA
>ORF-Tetstr1.Tetraselmis_572_20 [13291 - 9452] (REVERSE SENSE) 
MNRSRVQLAPLKVNGRQLLQVDNSELQREIASLSSEIAATEANLNDLEGDVASLSNELWE
DQARQDLELEGLSNDIFLDQARQDLELETACNELWEAQARQDLELETACNELWGDQERQD
LAIATLSNNVAAIDVTSYIPQSEKEWFKVDIIQPLAITPDPEIGIIDVYGHLRDPIGGLH
DIGEAAKPWRHVYAEEGTFSNPQNLRFTSFQGVDGDYSLSDLIEYAISLVESDVKLLPAE
GGNAVVGAAADTRDLGTSNFPWREIIADELTAYVSVSTPRLHEKIWNQGITVKGDLIPFD
NNPGFPPLSRVGNSTFPFLEGHFGNLYAGNLFANDSGGTTRRVLLEGATVSGSVNWEDVL
NKPTIFSGSYTDLTNTPDIPVVPAWVDSLQNNVSLSGFNNDLVLTADSVEWANVLNKPVL
FSGSYTDLTNTPAWVTTSQNNVSLSGFNNDLVLTADSVEWADVLNKPTLFSGSYIDLADK
PTIPTVPSWVTSAQGSIPLSGFNNDLVLTADSVEWADVLNKPTLFSGSYIDLADKPTIPT
VPSWVTSAQGSIPLSGFNNDLVLTADSVEWVDVLNKPTLFSGSYTDLTNRPSWTDNFIYT
QNVGPQMEPTETTNYDIVALDSVTPTSNLGYNLGQDQLRWLFLYAGTGRFSDVVEIGTIA
DRVRLAYDTASNLMTLDRPLTLSRTPELDSEAATKAYVDTAVAGVTPATDWASVTGASKP
LINYDGSDMLFGESAVPTLNQTWDLGKPNTRWRDIYTQFLTASTGAYVGSLECALLTVNS
VMSINGNKITQVGAPTTGTDAVNKSYVDNAVAAVSNAGGASDLSEVEAAKFIRVVNNYGE
YSLAPNYDYLATVDSSGFANIIFGGNYSADTGEEDRSLRWPEVWCETLQSSYIGTEDKIR
LGSLLGITASEFTDLKFVTGGVEVSGNIVPNNNQSHDLGSESLEWDHIYVKDVEVSDDVK
VRNDVRFIRNGANVCRLKTHPDGCEVDGDMFPDGTETFSLGEIDKVWDKIYSKNTYATTI
DSAQSYSQHVYATVSATVNTLSVLGAADFGNNTLTGVASPTASSDAMTKGYADANYLSLS
GTINTNITVPAQSVVETNSTHPTANQLVTKKITEDRYSRKTHDHEGVYAELTVLNWISEF
LAEMAAATTHGNLSASSDGTFATASFDIPNTIRFKISSTLLAQNVQTVDSVRLTVRVFHS
ATGVYITSADQELSLSFDQATNTILASQTGSLSFGASTTLDGDLSIKVVIDAKIAGYRRP
VMTANAQGEWSSPSVIRLDL
>ORF-Tetstr1.Tetraselmis_3242_407 [375838 - 376440] 
MEIQQQVVRSWNNVRKMLEDRGRDLSGLGVGDVEIAALADEHATFGVDVGAGVSVVFHTA
QQSVKKQDVFTSADGASHIVLIINTKSSGSSAATKPNNATVKSLDQEARARSARLEIWTL
KETQYNVAEHQLVPKHTRLSPEETEQVMHDLCLKNRHLLPAIAVTDPMARYLLLQPGDVV
RIDRPSPTAGKSVSYRCCRRL
>ORF-Tetstr1.Tetraselmis_675_24 [14234 - 13605] (REVERSE SENSE) 
MTVSQAKLGVNTVNDVNTRAEIYITADISRSSISYTYNVGAANALRYYWIRLVDASLNES
ITFLGSYTTQDNTDPVISTFTLAAGTPATSEIDITIAASDNDAVQTLYLWVSDTQTTAPT
AAEIKASGTALAGTVTSHTTTSLSPSTTYYGWLLARDHVGYESAVTASSPATITTASDST
APTLDGSSLDATAGFEETRVDITLSFSDSA
>ORF-Tetstr1.Tetraselmis_3242_1142 [254276 - 253167] (REVERSE SENSE) 
MSARSSPKKSTILCICTARGGVLATSRRKKRRLPSRVLRSSMSKRRMKARMPVVSRPLSI
RFSDARRFRSFSESSSWNHAATVFLNSSSCSAVGCSPASPSPASSSPAPPRVGSHTAHSR
RKRSTASESGRPSSMAARCTFSRCWYTSVYLRTSLLLWMPPMWSTTRFRHALLCSIKASI
VFCTDQYFLRTDQNAMEYTSITEAYVRDGSVPGANPVGGSPAASPLSPPAMQKNADIVSI
LPSMGSTPLPPHTQPETFVTNALRAQQASAAHGPYTPTPPAYIDAAQLEPPEAHGEPGYF
ERLGMRRRDVMKLVVCAVMITLGLSLHWVGNHYVTEWIESSDFDGKQRLAIRLAYPAAVV
FVMWNLKAFQ
>ORF-Tetstr1.Tetraselmis_2699_30 [25693 - 26070] 
MRPPGGRASANAVLRASVSTAAHDAAHFPTQEQSLSRASAVLSNRVLNIVRGDDHLGAFS
CGDVLVCTKNQGNTDEDEIERFMPGINGDVGIVNNPSSGITVTEAHEIVATGKDMRHAHA
TTVHKS
>ORF-Tetstr1.Tetraselmis_774_154 [149611 - 149108] (REVERSE SENSE) 
MSRKCDCGHSQPHFGLHGGGRASAWWCAACPTKPDNAVNVVTKRCECGTKTASFGLPGEG
HASARWCAPCPTKPDNAVNVISKRCECGTKTASFGLPGQGRAPAQWCASCPTKPDNAVNV
ISKRCECGTKTASFGLPGEGHASARWCASCPTKTEQACIHSAKRKHAG
>ORF-Tetstr1.Tetraselmis_3242_1333 [76107 - 72265] (REVERSE SENSE) 
MRSFALRLTSAVWSLAPDCRSRMISHSPRMVAMLDASAFRGRPVTDCRGWIERPGLGRPG
LGRPGAAAFPPGPPGRRLTFAGPCARGRGINCPGAAVSGILAHRASVSRTGPRSRAPDVS
PAPRPAMPPRKRPAGEGAMAAPAPVSKYQKLDQRTHVLRRPGMYIGAVDREAAEMWVWSA
DGGMQRREVTYSPGLAHIFLEVLTNAVDHALRTKVTEIRVDIDTAAGAVSVWNDGAGIDC
SMTAERVRGPELIFGHFLSGSNFEDTGERTVAGAHGIGAKASNAFSRRFAVETLDAASKP
KLLYRQEWRDNMETVGKPEIERLTGKQKPYTRVTFVPDYARFGGASGLDDDAVAVLSKYV
VDASAVTPAGTAVYLDGRRVPCKTFKDYCALYADGGAVVYDSAGASEHWEVAVAASPDGV
FRQVSFVNGLCTPRGGKHVDHVATAVAKRLSSRLSTKAKTVSNKTVRSAMWVFVHARVPD
PMFDSQNKQTLTTPAEKFAARYEACDAFVKAILSRTDISERVQRLGMMEDANKLKKTDGA
QRRHVTGIPNFDDAHAAGTAESAKCTLVLTEGLSARSTAVAGLAAVGRKYHGVMALKGKP
LNTRDSARAKIGDNEEIRNLKKAMGLESGKTYETAAEVATLRYGRVALGCDADGDGDHIC
ALVCNIFHSQWPALMRIPGFVSSIRTPVVVAKKGRERRAFYHLLEFEAWQASGAAKGWVS
TFYKGLGLINSEEAREYFGKPKLYKFTCGGGGNGAEADRVAVRLVVTAAGTVKLRLVTEE
LPRDDDDAFELAFRRSRAEDRKKWLNTFDKTAQLPADAEFVSMKQFVNSQLCHYSWDDVQ
RSLPHVVDGLKESTRKILFALKSRPASASHIRVAQMAAFVGQVSAYRHGEASLTGAIIGM
GQTYVGCGHVQLMQGEGQFGTRIVGGKDAAASRYIHCDIGRAANLMFPPEDEPLLQRNTD
DDHKPVEACYYIPVLPLLLLNGCVGIGTGWSCNVPCFDPVAVADAYRARIRGVPDAFDAL
RDLPPCYRGFRGSYARTEGGKWVSRGVATRSGKTVRVTEVPIGTWLSDYKVFLDQLCGAN
KIGLRRIESNYTDTAADYTLHFDSAASAAAVDVYGDLKLESDRMLSVSNMHALDTMRGVR
KYDTPADVAEEHYHERRKAYEERLVHQRGAARRDLAFAEAKEGFVRAVVEGELALGMAPE
SLVPEFAAGKGWPVHGGDEGGGGGGYDYLTSLPIGSLTRERHGRLVKDVERKRDRLAELL
ADTVEGVWTREIDAILAHIAS
>ORF-Tetstr1.Tetraselmis_784_220 [202652 - 204175] 
MRIVLCATHPWNTNGYSLVMTSLARRLCGFDDIEKIYYFGFQNSGGEGSRNKRVLPDKVE
VYDAMAHEQPRKQGFGDDLIKDYVSERDPDAVVISNDSVVVDRITAKLMEIPERRFKVLV
YQDLVYEHMRERFVEQLNTRADRVLAFTPYWKSHLEEQGVTTPVDVVRHAFDPLAKFPVS
RALARRYFGIKDTDFIILNLNRNQPRKRWDICLKAYADFLSRHRGEAVKLLIGTSPQGSW
DLLAIFKRELEKRGMTMDEGRRHLVVVDAPQRLSDDDVNVLMNCADIGISASDGEGFGLC
NFEHAALGCPQVVSNVGGYRDFFTAKNAYLCDPVMAYYVDRTRDGVGGEAQLIDYRDLAE
GIEFYYSDPAARKAHGSAAREHILANYRWEDQAAAFAESIRKAVGRPEPDDRVLVPDEIE
FIPDVGAVADVIEPVPGDANADADAAADAAAPAPADAPAKPEPEPETASAAAKAASPAET
GGELDLIREQLASLTAMVERIAARDASG
>ORF-Tetstr1.Tetraselmis_784_252 [233591 - 234019] 
MKTSKKTLLIAGLVALLLAAAAAVSYVMWQCSKADASAAASAAAEPFEGEGGEGGGEIKV
EYFSMTGCGHCGKFNPVWDAVSDKAPPGVSMRKWDVKNDEGHKAAKEAGVTAFPTVHKTM
PDGSVEVFTGDRTEDGLMKFIQG
>ORF-Tetstr1.Tetraselmis_2147_98 [105353 - 106282] 
MSVSDSLVFKPKPASIAGTTHRQTVPAYNGTTFGGQHTILINIPCGRRGHYLNTRMSYLR
FSVKNKDTANTFQPDYTAASFIQSLSLYHGANLLEQIHEYNALFHLFMDLQGSFEELIGA
GNILYGTSGTTKREAATLAADSTTYFCIPLMSGIIGGLQSKYLPTGAMTGGDLRLELTLA
ATNAAVVGTAPDWEIGNVDLQLEFVEVTSEVDRMIQQANPRYVISYESFANYTNSIESTE
GQISKLIPARFSSLKTLYTIFRKQTDLTAAASKSVTSRPTCGLKNWYYSVSGENIPQTPV
RENVESFAEL
>ORF-Tetstr1.Tetraselmis_784_121 [109141 - 110514] 
MDAERAAVVGEMRRMSRVRDAKRRSRGEIFTPVELAEEMLGAVPESLWSNRGARVLDPAA
GFGVFPVLAFFRFMRGLAHKVADERARRRHIVENILVCVELDRGNASRCRRMLARLGGDG
AAPQVHRTDFLEWGGDSFDLVMGNPPYNAEGLSRGGTLWVDFVWRSKALLRGGGMLLLIH
PPGWRKPSGATRTAGDIWKSFRTEGSLVHLEIESARKPPFPEVDWYLWRRGRALSAKTTV
VSGPDRSLRAVAALGKLPFIPGVVSRATLGILRKVVGSPGYSFKRDNRFRYPASVAAGPI
PHVHFWDASAGDYRTLGLTAAQVRTMTGEKREPSFYAASKVVMSMNASKVPGELYPRHYP
DGARVGLTSNVIYQEMPAAEAKACVRFFSSDLVRTVMKLCQYSASPNRKNETSVVNALKR
PPPKAVRSEKALHDFYGLTASERSFVREFARRSKGASS
>ORF-Tetstr1.Tetraselmis_784_153 [142328 - 147688] 
MSYRLSSPPPPPLPPPPPPPPSSSSSSSSSSRCAARCTGHAPASFSAMLYNRSMNAWLLL
LGMACVAVLAAIYVIFVAPAPSSGRTGSHRTRTREGFEGEGEGESGGGGGGEDGGGGGEP
ATVQAQSSTTYRQDGTQIVNVTIPPLGVAARGDGDAESAPGDPEPQLASRSDLAGCDEVM
GIIKGRVEDPRYQGLCPDHRCPAVTLPAGAPADFTADETEFVYDEDGENERRVRFMGDKI
SEQIDSIDRTFKFPVEDERCGFVRDRLGPDADKYIFFNDNRLLTHPYSGEPEVCYMPPHI
GNVAYDSDGCSPDNNRLYHPDFDDVVDREGIRMALNQRAEGEDTYRPMCEIRFKKSATRE
RIGEYLQYLYNKEPEREYWQQSTSWLFNQHFDDTKTMAAYMEQLLLQHNEIYTLTSDLSD
ARAQNRMHMETLRRYLIPREYMHDYIFQSGVPPGAVADEELRQLEKNLADAAYQQKLDVA
TGERAAEDTDPANVVGAGRHLSRLYLGEGEDEEASARRHIMEWADYAEGRRAPLSNVITE
QADLARVWDREKDAAEASGVAYDVKLDSRYGDMRAKAAELPEGPAGYQHTESCTFRDEAG
EDSCNAQFLQGCAFDNIQDKAGQEGPICGWATGKGEGEDSPFNCSDYGALFAGGGVGIGN
YLDRLEREREGPAAVEAELDGHLRDARGFSVARRDGDNKCVYRERGEGDCDAEFRDQCAM
VNVGTGTSPDWVYLLNKNAGYPETRLVKAKAREAAGGEAIEIVGDVDVPVKPTHRPYVTI
VDASGGDLSNVTESTAPQAQLRDGYLEKLQQYDGLVSDLAEAGDAGEEKTRKIGNLRGRL
DAIKGDCSPDGAITCTAMNCTEGSEHECVSGEDRVVARLTQDAQAKLDGYDDLQRQAGRT
ASCAVPEELRGKISCDTNLADGVFTSVPALNSNNWEINRAGTKDACDDKGGGNVTVNEAG
VYRVTGPDEDDQYDTGTKLNRGWYKVDGANAAGIDSTNATDLYGENVEFRSGKFHCTDAG
GAELGDDQKLVPITATVCEAGETCVAGDGSGPGTDTGAGTPCGESVPGFAQLSCLPDRNG
VMQQNVDFQYYILQKDQNIDAQEHMQADSLADCADLCSASDDCKSFSWTMTERQNSGGRC
WLNNFSTDDARFYRTTLPDNQSIHYVKTTQSPAPVEPSGATACGDGTSRQDDDGMCYPDT
QALGAPGYELLKHTFSGGTRISSGDTLEDCRAACDEDSECAAFKFDLAQGRCKTLTEGEM
GDDNKQDNPSNVTYRKVCKICADSGGNNEFLESMFSGDGAVGNRALWKDPETGAYEVHTL
HAAAAFLTTHPDGAEFSKVISPSPITTATLREERVNIMATEDLIKNTTYYLGDDFENIIV
PMEFVGAMNLITGDPIPIHDKRIMVAREGTTEARELRIVPVDNNSGIKYDDGSIEWEVVF
VRPGAYDTVLSALQVGGTYNMIANSSGQNRKFYDPQEDKVTRDQWPVVFLGTVSGSSKSE
CAGTKIKVTRTQYETHRNTISTTYSPIVPIVYSLDEAKLACTNDDTCTGVIEGTSGSHYR
KTQLDHSEVNGSISNTLARAEVGYTLYRKVKEYGAAEECIKAMRFDPAHRFRSYNHTHDD
SSVHKESKLTDIVGYAGNKDSPDDAKLTIDLQKSFVVAGVIIRGRGSGGSQDQYPKEVQV
DLYNEEDTALKTYEGLTTGFTAKNQEAVLTFDPTLASKVSVTITEYAGHPTMRVGLLLKH
DEEYESLIPQYETDILAGTTTSDVDTGNYTTSDEELINFLNNQGFPT
>ORF-Tetstr1.Tetraselmis_3303_30 [7648 - 6731] (REVERSE SENSE) 
MSHRAFVSSIGSSDKSAVQAAFDGALLSTRFPHMGGGRSPIRRGGPIEVFLENVSAIHRD
AGGSSLGRRLLENSWIDFAGVGAGTNAELQALISMLIKPEMTISSALLYVNSTNTIPGTS
TADITSGISGSSLTWEYDIGAPNAARYFWVELIDDNANSSITPLGVYTTEDITPPVITAR
SVSRGTPPTTVLNVTFNVTDNDAVQTIYVLLNDTQDTNPGPALIKTIGDAFPGGTTSHSY
TGLTPDTIYYTWIMAKDQAGNETSVDGFGPITTNADSTAPTVDSFSLVAGTDAESQVSIS
LTISDA
>ORF-Tetstr1.Tetraselmis_2561_121 [162973 - 162209] (REVERSE SENSE) 
MHIDKRSKIVMKPPKFKCDVKIHPQIQSPLPDKSFFMTLIGSAGSGKTSLMVNMLRSPQM
YFQAFKHVHLVMPPHSLASLDVKIFKKHDKTYPDLDWATLDKIHEKTREASDEEEFSLLV
IDDMAAALKDSEIQRLMKLLIYNRRHLRLSIIMLVQSFNTIPLPVRKTISHFAMLKFKNK
REYEAIFKELIFLDPHTADSLMRFVFRERYDFLFCDVEKSLFYKKFDRINLNAEEDNEIQ
QSQSGAEEEGGGAGR
>ORF-Tetstr1.Tetraselmis_572_15 [18368 - 19204] 
MRHTFGTTDSTIDFPRRKLAIGIKVRMGFFELFGKGLSIDPDLLSEILVSFSTTLSETDV
DFVFEFNQTMTVAQAHLGVNTVNDVGTRTETNITGSISGSSLNYTYIIGAPNAQRYFWLR
LVDGSGNESITPFGAYTTEDNTPPVISTFTLASGTPATSDIDITIASSDNDAVQSLYLWI
SDTQTSAPTAAAIKANGVALSGTVTSHTTSGLTPGTTYYGWLLARDNVGNDTLATASTPA
TITTASDTTPPTLDSFSLTATPGNEEAGVNITASFSDSA
>ORF-Tetstr1.Tetraselmis_408_56 [69425 - 73243] 
MSKREYVLFEHTYWGWWDYVASKEELWEQVGRLRDSHRDSEYFAVAFIQTGGPDGPCFPL
DTPLLTHKDLMTTIAQASRRVGSKLMKGLFQDNEPDTIRFSIMRSDVGGTAPNQYRAYIP
RGFVASVTNCVLSGMLHQVMYYDHAGGKRKSSWEDDGERKRDRTDITPTRPVKEFNRRVH
AFTDLYKSESNQRAMERDGLNTRDLDKLAEICKATINVYTRIGSALHLRHRGSPAANVPC
TFVFHFLMTRVDHVELIEPGQASEEFLPFLEGRFEVEYVDTERLRAIASKRDAETADDLV
YIMGGNTAALTTNSSRIGMRPQDVILQAGITIIKHTDTEELKYRMSTNESHDHMRDLVKL
YQKYNVRPMPEAADRRCYRTMWLADQVWGHSLNVDKLQGHEQFYTHDFRKFYAAAFSSVP
NYEYFHGYPANPSFHEFSGPIGNSPGCKEYVFGRGRASVFKMHHINLDRMDPSLREALND
AGLFKNEYTTTYLCSPIVHWLQDHGAVWRADSVWITYCVTDTWYPNTEDGRELYDLMLQE
KTYPVVIGLMQAGRKPIHDTRVITPNRAQARAMASMYRQEFTNEAAMRIAGLDRFVRGEE
IVSSGRSREELKRLREEVQAALMDKKQQHTSNARTGNKRLRTAASAPGQRDIRSVFQAAA
RRLGRREEEEEEEPADGAPPDNVMYRQLSSDAYVEPNIVMPTCHEGLHDCDKPHTAYVTT
TQYGNRGGYNYISTFQHAYCVTRMLQAVAAIQDKKCIAGYSLDAIHTTKSCDEDFALAGL
VGDVPATMKPAEANVTADARAMSRDCILSNHEVDALAETIMEEVDSSLAPAPDTPAWSEE
RNHYQQINVVNGRPGTGKTTGFFRRHQGIDTRLPLRSSTLATPTNLLACDFGNKFKGAKT
MTFHKAFHVPICGEMPKPADVYRYNHGKKNPKNNPWSSRKSGNDNIAYKQTIVIDEASQH
TAENIQFATEVAQTNHLQLFIIADYDEETGDIYQMGPVENFPGQSIATKALVAMDPPLPH
IRRQVVHRQSGDTELDALLEGIRNSTDSAGLRQLLECPWVPKISGAEWLRRLRPETDLSV
TPLHRNIETVTDLALERMNDTDRFKVQLFQPMELDSRTPRPVWFNRFLVEMGVNPRTHKK
AHKGMTATITKAEWEALFADDRFHSDRRDDNGEYPPTRRSALVYNNTNYSASKQSFANDK
PNNKVNPMIACTAHTVQGREIGPEGVVYALIVRNSSNMGGWTEDFVMNSVYVTCTRVRRR
DQLVVVNIEDLLL
>ORF-Tetstr1.Tetraselmis_2427_151 [21485 - 20694] (REVERSE SENSE) 
MWRICGVTLVVDDLRRRYLNKRFDPFDMQLEGWGETVHENLGDYDDVLKELHGKYKGRAK
MAPELKLPMMLVGSAFMYHMTNVMFKSAPALGQVVKDNPDLMKHFAAATANTMQKGGDQP
GMAGLFSGMFGGGPAAPPPAAPAAAPPAPLRGPSSARVAEVQRFMQKAPGPASASVVDAQ
RAMKGLPPMPTEPAQGMPPAPQSAREHRAQPAAPAAASRAPAAARRLPTHDLRGDDDLLE
VMSAASDCSDARRRRRRCSRRRRT
>ORF-Tetstr1.Tetraselmis_2972_272 [317685 - 319181] 
MGIPGYFARAIKAVPKSVARDAPPVARLFLDFNSAVHQGVTADATAGSVIQGACETLHGI
IDAVNPTDMFFVSIDGVAPLAKVNQQRTRRYLSHKMKAFLGSAGGFDRNAITPGTEFMDA
LAVRLQKECQDIAASRGVTSVFSSSHAPGEGEHKIMDYIRRNPSDRADCVYGLDADLIIL
SMVMRAQTGKSPCIVREAGAMKLDDPSGYVFLNVDMLIDKILEDGHHGMSERDKILNHVV
ASFLVGNDFLPPLSCQSIKTGCMEHIYDIATEPLCDEAFDVRRGALTRVAKILADEEDNF
FLQQDARYWAARPLDTDDPQTLWDSYPLANKHEEYRRIKPGTAGWRPRYYDVLFRTRDVA
EIVDSYLAGIQWTVDYYCGKYSIHTPEWMYSHAYGPTALDAYNYLAGAAPGPRARIGETL
AGLPRYQYNSSAALLMVTPASSFDILPPKLKAMATDIHFGIAHAFPIDFGIETYLKRWTH
ECKARVPPVDLATIKLLPL
>ORF-Tetstr1.Tetraselmis_1689_722 [17252 - 16299] (REVERSE SENSE) 
MVRKRCECGRSRRTVGLPGENSASARWCASCPTKPDNVVDVVRKRCECGRSRPTVGLPGE
DSVSARWCASCPTKPDIAVDVVSKRCECGKSQPRFGLPGEGRGSARWCASCPTKPDIAVN
VVSKRCECGKSQPRFGLPGEGRGSVRWCASCPTRPDTAVNVVSKRCECGKSQPSLGLPGE
AASSACWCAACPTKPDSAVNVVDRRCECGKSAPSLGLPGEGRSLARWCASCPTKPDDAVY
VVHKRCECGKSLPSFGLPGEARSLARWCASCPTKPDSAVDVVSRRCECGKCRPTFGLPGE
GRGSARWCASCPPGPMLQ
>ORF-Tetstr1.Tetraselmis_3010_399 [515260 - 515697] 
MPPAADTPTFPSPERPQDARWCAQCPGRPANTVSMIGYNCACGKTASFGLSAEDKPLWCP
RCKPAEAIVVKGGRTKVCACGKHTAMFGPAVPEGQPKPKVQWCKWCPDLPANAINYKSTA
RRRKREEAESNGASYNQGLMPTASGS
>ORF-Tetstr1.Tetraselmis_3242_766 [565181 - 564696] (REVERSE SENSE) 
MGAREVPVHAMDALARLMFLETPDTASLQISMPPSCNSRELFLLLLDLAIRGLLLLFAGS
ESGASGARDRIAVHDITGEQFATLARKMRAAGVLFRRTAVDDPSACAATTNLGAIMTGPA
DLPLERYRLEARTHGRVYVMWFTAVHNVRPGDMTCGGPLERR
>ORF-Tetstr1.Tetraselmis_774_153 [150082 - 149657] (REVERSE SENSE) 
MPRNCECGKGCPRFEVPGSGCRGRAACPTKPDAAVDTNHTRCECGTRTPSLGLPGEGRAT
AQWCDSCPTKPDSAVTLVHKRCECGKSRPRLGLPGQGRAPARWCASCPNKPDNAVNVAGK
KCQCGKSTPRFGIPGEGRASAR
>ORF-Tetstr1.Tetraselmis_3158_13 [16075 - 17301] 
MSGLSYSFVYAAKPRAVSAMKYRHNLPPINGRTFAPGDTIQLSIPCGNKGEFLNTKQSYL
KFSLKNTEATTTDTLNLDYSASAVIRLLEVVYGSTVLEYIDQYPALYHMLLDAHGDIQQM
GYAGGVTEGMGSTARTGATINGWDSVTVCVPLISGVLGSMQHKYIPIGDMVRNHLRLNLT
LASKEDPQVSAAARDWQVNDIELCCEIVKLDGSVANAISQANASGYRIPMTTFSNHASSV
EAGSTLINTLISGNYRSLMTLFTISRLQENMGDGTKKTVSSHHNPIGDAGRWQYDVGGQL
VPQKPADNNSETYAELAKAFHSYGTLDHHGIISKTAWTASNGSYIIAQDLETQSHKSVVS
ESGADVSTSTIYLKAQFAAPLAKALRIDTFTHQDAILFIDPSGMAQTVF
>ORF-Tetstr1.Tetraselmis_3462_7 [7284 - 7595] 
MARTHTPRPPPLGVTAWLLLKDRTAMLTPPPSPLSCALANRRCAHCPNRPQHAVDVKRKR
CECGARIPGYGLPGDGVNDAKWCSQCPKRPANSVQVTPACPLPS
>ORF-Tetstr1.Tetraselmis_3121_1 [6859 - 7212] 
MAAALKDSEIQRLMKPLIYNRRHLRLNIIMLVQSFNTIPLPVRKTISHLAMLKIKNKREY
EAIFKELIFLDPRTADSLMRFVFRERYDFLFCDVEKSLFYKKFDRINLNPEGDNEVQQ
>ORF-Tetstr1.Tetraselmis_1911_154 [130134 - 129607] (REVERSE SENSE) 
MAGVPSTWIPALTAASDQGYTVTESSLLDVNYAGWHAFSRVGGSYKGGWSAAIDTNPPQY
VAIQMPAAATANAVRIWVTQGYDTWKVLGCNIEGSNDGTNWTVLSTFNNMTYTTILAANK
ATNTLYQADFDSDRRASDDSYVFQGTITNPGSYSHYRLYVTQQENSRAFVDEIVLL
>ORF-Tetstr1.Tetraselmis_1747_206 [7295 - 6705] (REVERSE SENSE) 
MSHRAFVGSIGSSDISAVQAAFDGALLSTHFPHMGGGRSPIRRGGPIEVFLENVSAIHRD
AGASSLGRRLLENSWIDFAGVGAGTNAELQALISMLIKPEMTISSALLYVNSTNTIPGTS
TPDITNGISGSSLTWEYDIGAPNAARYFWVELIDNNANSSITPLGVYTTQDNTPRLSGRS
LYFSARLRPRLSKCYPT
>ORF-Tetstr1.Tetraselmis_3242_267 [257723 - 258520] 
MGHPSRVPSLAATTIFFSDLLVMHSSVTKHRAVIHYCHFDRSLRRVASKYGCAKSTLARW
VKQTHPECVRHRKRDGVTARVAHNVAAILAEQPFLTMDGLAARLRANGVKVSRSTAWRAS
RLARFTRKRVRPRFSPKQATPDQAADFMAALGGPGEKISIDETCVYFNDSPRYGYSLKGQ
RCYHRPKAPKRTGKVTLVLAISETRGVIGHRVVQGSFDSAGFAAFLTSLDLRPGAALILD
NAACHRPKNPKATARARRGASGPDRT
>ORF-Tetstr1.Tetraselmis_2154_14 [13995 - 15272] 
MASGIGEVRLYHNTANTIPVGVYDDITSQFTVGATSDTGSLVKGGLGPGTKYWLWVEVID
VAGNESAILPLGSITTTGDVPLPVPALAADVDQGFVVTASSVFRDGDYNGYFAFDRLNGN
YRAGWVADVVSLPQHIAIQLPSPAVVNSIRVWTAGTRDHKRVTSSRLEGSNDGSSWTELA
VYANMTNETIASPSKASHVHFQNDFDTDDEPAESVLLFEGGVTSPGAYTHYKLVVTACAS
NPVSISELVLLPPLIPLPIPALSANFDQGYGVLTSSTFSSDYEGYHLFDRSHGSLQAGWA
SSETAAPHFMVIFLPTAATVTSFPLWGTGGWDNKKLPAAIQLDASNDCTNWTQMAVYTNM
TFITITSVDKATNPVFQSDFNTDTKPGEYAKVFQGNIMSPGSYNRYRLTITDVNDTFTSL
SELVLL
>ORF-Tetstr1.Tetraselmis_385_25 [32385 - 31687] (REVERSE SENSE) 
MHIDKRSKIVMKPPKFKCDVKIHPQIQSPLPDKSFFMTLIGSAGSGKTSLMVNMLRSPQM
YFQAFKHVHLVMPPHSLASLDVKIFKKHDKCYDELDWSTLDGIHEKLKTASDEEEFSLLV
IDDQTAALKDRDVQRLMKLIIYNRRHLRTSILMLVQSFNAIPLPVRKTISHFAMLKPRNK
REYEAIFKELIFLDPHTADSLMRFVFRERYDFLFCDVEKSLFYKKFDRINLNA
>ORF-Tetstr1.Tetraselmis_908_123 [44190 - 43669] (REVERSE SENSE) 
MTVPCGAPTCRQRCECGRSLPSLGMPGKAPKDARWCAQCPSLPEKAVNVVNKNCECGRSQ
PTFGLLGWARKDARWCARCPLRPANAVDVVSKRCQCGRARPVYALPPGAPGQMADAIWCR
DCPAKPALAINLKVCDCGIGRPVFGLPGTPASRARWCEGCPARPCDAVDLIKRK
>ORF-Tetstr1.Tetraselmis_1650_107 [55749 - 55051] (REVERSE SENSE) 
MHIDKRSKIVMKPPKFKCDVKIHPQIQSPLPDKSFFMTLIGSAGSGKTSLMVNMLRSPQM
YFQAFKHVHLVMPPHSLASLDVKIFKKHDKCYDELDWSTLDGIHEKLKTASDEEEFSLLV
IDDQTAALKDRDVQRLMKLIIYNRRHLRTSILMLVQSFNAIPLPVRKTISHFAMLKPRNK
REYEAIFKELIFLDPHTADSLMRFVFRERYDFLFCDVEKSLFYKKFDRINLNA
>ORF-Tetstr1.Tetraselmis_3242_254 [248726 - 250369] 
MTSAFLPRSKIIRGIATRVSYSPGTAPRRTAPPLVRPPAMGVPGYFAAARRACPASVVAA
RRGASGAGGDVLAVPDFATLYVDFNCVVHNAVGTAAQCGETDDLAVLAHTVRALEHIVDD
VSPGDAVYVCADGVPPEAKMAQQRNRRFMAWKRGEAGGPGGAFDRNKITPGTAFNAALDA
RMPGECERISRRRGVRVHYSGTDAPGEGEQKIMARLRGAEDGAAPACVYGLDADLVLLCA
CLAAQGHPVPWLCREETDIAAGLMYVDARRLAASMAGGSSSRALWNHVVCSFLCGNDFLP
PLSCLDMRRETQWLMRMRVICDTQRLSLVRDDGERLDWPAVGRLVCGLSRTEDEDFARAD
AAYWSARPPPVATPSEEWDNYPLLHRREGPRAIRPGQTDWRARFYSTLFGMRNASGVHRV
AGEYLRGVRWTFDYYRGAFPPPAQPPAWYYRHAYGPTSLDLYNLVASGEGEPPEADISGL
DARPVSPGRLLRFVTPRGSSRVLPGDPDQPRSPAHLFPRDCLIATYLRRKIWECRAELPP
GCSADVTF
>ORF-Tetstr1.Tetraselmis_1814_135 [148609 - 149508] 
MNQPAFILAINPTATPNPNLDLTTMHRVPRCKIGCITVLPLMSGVLGSMQHKYLPIGDMV
RNHMRLNITLAGKDDAQKSTASRDWEITDVEYVAEIVKLDGGAAQAISAANAGGYRIPMT
TFSNHAASVEAGSKVINTLISGNYRSLKTLLTIFRKQSNASTATVGFLTDRTNPFGDGGR
WQYDVAGQLIPQKPVDTNAEAFAELQKAFHAYGTLDHHGITKNSTWGAAEGTYVVAQDLE
SQSHKSMLSESGVDVSSATIHLKAEFAAALATGGALRIDTFTHQDAVLFVDPSGMAQTVF
>ORF-Tetstr1.Tetraselmis_949_190 [9028 - 7799] (REVERSE SENSE) 
MSGLSDSFVYNAKPRAVSAQKFRHSIPPINGRNFSPGDTVQLSIPCGNRGEFLNTRQSYL
KFKLHNLDSTAGNSMTLDYSAHSVIRLLEVVYGSNVLEYIDQYPVLMALLEDSQGDTLQA
SWGGSVTEGRSNTGPRTGATIGGGSEITVCLPLCSGVLGTMATKYTPVGDMVRNHLRMNL
TLANKEDLQVSTAARDWAVSDVEFCAEIVKLDAGVASAISQANSGGYRIPMTTFSNHASS
VESGSTLCNTLISGNYRSIKTIFSVFRLQGNIGDGTKKTVTLRANPFGDTGRWQYDVGGQ
LVPQKPVDSNAEAFAELQKAFHAFGSVEHHGQIRDSTWVAAEGTYVLAQDLETQSHKSMV
SESGVDVSTATIYIKAQFASALAAAVRVDSFTHQDAILFIDPSGMAQTVF
>ORF-Tetstr1.Tetraselmis_2972_267 [314026 - 314619] 
MRVVSFDVGIKNLAFCDITFGGGEASTDASAEVHRLGVVDVSAKNVCDTISNISRRLHEC
FTGTAYDHVVIENQPSFKNPKVKTVQTAIHVWFAHDNPDQSVVLYSPTCKNRLCCVVNDE
EMPKNYRDAKKQSVRASKALLGDAFFGGKADDVSDAFLQAVHFYLRTKGGVTKENLHKYV
YINHEQTWLGKPKKPAVP
>ORF-Tetstr1.Tetraselmis_259_104 [42051 - 38203] (REVERSE SENSE) 
MQRSRTAFAPLRVNGRRTLEVDNSELQLELESLSNQLAEAEANLSDLELDLDGLSNDVWV
DQARQDLDLATACNEIWLDQDRQDGAIATLESACNDLFADQARQDDLIAALSNQVAAVDV
TGYIPQTEKARFIVDVLEPKAIGAHDDNPGRIDVFGTLRVPFANLFDLGEPSNPWRHVYA
SQATLSNPDLLTFTSFLGEAGSYTLSELLELAAHGSALKLVAAPGGGNAAVGDAADTLDL
GTSNDPWRKVVTSALATPRLEENVFSQGITIKGDLVPDDVNPGFPPLARLGNSTFPFLEG
HFGAVYADNLFASDSGGTSRRVLLEGDSVSYSVDWEDVLNTPTIPTIPAWVATSQATVPL
SGFDNDLVLTADSVEWADVLNKPTLFSGSYTDLTNTPTIPTIPAWVATSQNTVPLSGFDN
DLSLTADSVEWADVLNKPTLFSGSYTDLADKPTIPTIPSWVANSQATVPLSGFDNDLVLT
ADSIEWANVLNKPTLFSGSYNDLADTPTIPTIPAWVATSQATVPLSGFDNDLVLTADSIE
WANVLNPPTLFSGNYDDLTNKPTIPSLAGYATEAWVTSQDFGTGSEWDTLANRPSWTDKF
VYTQNVGPQMFPVETSNFDIVALDSITPTSNMGYNLGQDQLRWLFLYAKTGRFSDVVEIG
SVTDRVRLAYDAESNLMTLDRPLTLSRTPELDAEAVTKSYVDSAVAAATPATDWASITGA
TKPLINLDGGDMLVGESLVPTLDETWDLGSSNTSFRDVYTQFLTASGGAYIGSLETPLLN
VTNVMSLNGNKITQVGAPTTGTDVVNKSYVDTAVAAVSNPGGAADLSAVEAAKFMRVVNN
YGEYSISPNYDYLATVDPSAFANIIFGGNYSADTGEEDRSLRWPEVWCETLQSSYIGTED
KIRLGSLLGITASDFTDLKFVTGGVEVSGNIVPNNNQSHDLGSETREWDHIFVKDVEVSD
DVKVRNDVRFMVDGSDVCRLKTHPDGCEVDRDVFPDGTETFSLGKIDKKWDKIYAKNTYS
TTIDSAQSYAQNVYATVAATVNTLSVLAAADFGNNTLTGVASPTNSSDAMTKGYADANYL
SLSGTINTNITVPAQSVIETNPTHPSANQLVTKKITEDRYSPKNHDHDGTYAELTVLNWI
GEFLSEMAAATTHGTLAASSDGTFATASFNIPNTIRFKISSVLLAQNVQTVDSVRLTVRM
FHSASGVYITSADQELGLSFDQATNTILASQTGSLSFGTSTSLVGDLSLKIVIDARIAGF
RRPVMTAHAQGQWSSPTVLRVDL
>ORF-Tetstr1.Tetraselmis_1740_243 [281950 - 283146] 
MLKHRRRHHLLRASPHGSPILIATARFGSLYTSRRHRPSSHQHCHSARPHPRTSDSAMMS
DARVRSSAARTGFTTLVMCVVAFLAGSLWEKAASGALQRRDTAATVAAALASQRAELLQQ
QAKTTAEAATETMSHTKLQQQVAAVPAPAQAVPRAALTASLEAGDSRHRQQLVSIIDVCD
FPRPSPAVGHYDAAYFGWQVKENMNNVGWQRARLKPSLEAAPRAAVFEVGCSGGYTLASI
AAGSKHCYEVNDVAVAHAQQKHPDIHMYKRWADVPDDAIDYAYSFDSFEHHVSPLDNLMC
LYSKMRRGGTVHIEVPFEHGSFGGSSPNVYGRRWRPNDPNNHLFTWSPLVLGNFVQAAGF
RVSACRDGEEMWNTWRAERRQAAPGPREKLAVWCLGVKD
>ORF-Tetstr1.Tetraselmis_784_929 [113870 - 113484] (REVERSE SENSE) 
MPESRSFASSAAPSGRPRQTTRLLTTPPRSVVGFLYLLRDPALPANVYKIGRTMDLKRRL
SQYPGGCHYIRTFGLIVDCHEHERQLIEMFKACFERYTKKGLEYFRGDRDEMLRAFEMFC
HDDPSPMLC
>ORF-Tetstr1.Tetraselmis_580_176 [43943 - 43089] (REVERSE SENSE) 
MSHRAFVSSIGSSDKSAVQAAFDGALLSTHFPHMGGGRSPIRRGGPIEVFLENVSAIHRD
AGASSLGRRLLENSWIDFAGVGAGTNAELQALISVLIKPEMTISSALLYVNSTNTIPGTS
TADITSGISGSNLTWEYDIGAPNAARYFWVELIDDNANSSITPLGVYTTEDNTPPVIREV
AVLLGTPPTTSLQVLLDVTDNDAVQTIYVLLNDTQDTNPGPALLKTIGDAFARRHDFAHL
HGVDPQHNLLHMGHGQRSSRERVGHRRPHNQNHQCRYHRPDRRLV
>ORF-Tetstr1.Tetraselmis_296_106 [18968 - 18204] (REVERSE SENSE) 
MHIDKRSKIVMKPPKFKCDVKIHPQIQSPLPDKSFFMTLIGSAGSGKTSLMVNMLRSPQM
YFQAFKHVHLVMPPHSLASLDVKIFKKHDKTYPDLDWATLDKIHEKTREAADEEEFSLLV
IDDMATALKDSEIQRLMKLLIYNRRHLRLSIIMLVQSFNTIPLPVRKTISHFAMLKFKNK
REYEAIFKELIFLDPHTADNLMRFVFRERYDFLFCDVEKSLFYKKFDRINLNAEEDNEVQ
QSQSGAEDEGGGAGR
>ORF-Tetstr1.Tetraselmis_846_534 [43002 - 42097] (REVERSE SENSE) 
MFCKDIVNRAVVHYLHFTRSLRKVSALYGASAASLSRWVRKRVGTLTESVRRPRRGSATV
QSAVESLLSDDPFQTLSGLVGKLKELGIASSKSAVHRNIKVARLSRKRAAHRFAPKAPTP
SDAQRFLDAVREANEVVSIDETSVILERKPLYGYSLKGTRPVFRSKKPPRGNRVTLLLAV
SNKRGVIAHRTFNGSCNRERFAAFLQEDVDARGAAVTLDNVRFHHSPNVKRAADSAGLQL
VYTPPYSPDFNFIENAFSIIKSHTRRLDASEHLQSAIETVTPAKAAALYRHMVHHVRGVA
SA
>ORF-Tetstr1.Tetraselmis_784_302 [277209 - 278480] 
MRSPRTPATVRTGRPFSGKTPRRRPPPRRLAARPRSWSWRCRRRRPARPRRTCWRRSRRG
GGRSPAPPFDGSRRNFFLSDGWGRKAHMGDDEAGRGFALRDVGLMLAGLSPAAHPRRLDV
ELSRNASARGNYNRVRMMLDRMGESDALRLYRRDPETGEYPVARWIDAGVLPDGRADPRY
SFGSDATRKNHYSTLVMMSTRGKRCDELARRVDDEARAHFKARLAELAGSQRGGAPPPEG
PPLAWADVLRAYADPAALARLDDSPADRLLVDWWLMGGDAFPPKRRHFGDVAVGRRPAKS
AAPDRDTLVFDRRGGAVLRLAGGGEERLPPELAKAVRANLDAGGERWRRLLFPTRTGSAR
PASDNTFGQQVKAAFKRLTGRALGINALVKMYLTALESREDLSPEEKRAIRGRMMLGASA
TSSA
>ORF-Tetstr1.Tetraselmis_2426_222 [80693 - 78615] (REVERSE SENSE) 
MPRSNASRKFYAEPMAREALKYIIDHELPTMQFNKRDKGMDVRVQRMISFVDESGVLKVW
YKKKLSDKAGNTYGRDYTSLPLSIQNLHRPIRNAMLNYYMETSGKRCVDIDIVNCHPVLL
LQLIEQHKVQAKYDTIVTYVNDRKGILESTQRDFNCNRDNAKSLLLSLINCGTFQGWAYK
NDVEIPEGIEKTPIYDYLVRYGEQFHACMDELMAAMPKMVEVAEESLAVQDKPCTPISLK
KRFMHVLITEAEDKILHAMLDYVVTKHKQARVIAKMFDGCIVECEDDIDCELVRRHFVQK
TGFVLNFEIKPFATHIKIPTNLPPIDDKADGNNATLVTRLDFAELLWSRNKDVLEKLKLD
GMSQTFYRFTAGVWSEISRNEVNKLFIEAGQNCDEEMGEKACRLWNNLDKIVNLVVNLHC
VEDGSSDKLDTSLDIFPFKNCCYDFAIKAFRDIRMGDYVSQTTGYDYTPGQSKDGVRGFL
EQVFPVEVERRAFIAIGRYIVTPRKDRKIMPVLTDATDGWNAKTELMKLLNKMVGKLAIQ
GESAKKMMIKDSTNNKNGHDACMEKLNGKFLISADEMSGSLQLATHTLKELTSFPMVTGR
RFGMSSTFEFRCKALPLFSFNKGQMPMMGQDSVFYDRMLFFHHRSKFIPAATVEEFKKKA
KGYEYPFRVDPLIGQKLQGWLSATFKRRVHEYP
>ORF-Tetstr1.Tetraselmis_3242_1043 [331548 - 330010] (REVERSE SENSE) 
MAWHHYRFFFCRVSQMSTTPAATAAASEGAATDESVVSKLAAQARVGDSVVLGEVDGEKF
LEEIEDLISFVKTRAWPDLERDIRRGEKVLAEQVQDLTHERIPQKKMEESLAAKRESLAK
LQDAYRVHVESLTVTGGAVYGSPYMYSDDGLKLKKWKYENEVKRNEMKVQIDSLKTEISQ
LEAKLQTNSSNFSKVPNESVYRDAFTTLEMGIKVYGDAVKKRAGQLMKARSDGPMLKMDP
DVFERASKDLGAALGEVEAALMKLLTHAQASGAVEQGTIRVYESSMAVDLLNVENAASET
RPGRLAVFERIRLDRQHAVNSAINEVEAVHRDILRKVTKPIGVLQSLERFDIVTIYALKV
SRLGLLYAAAHMASRVFNNVYVDRMSTKDPEMPDLKWMVAAFFLTAMAFDLIVMGVAYFV
AKILPSSVDMSVIKDFAVDTLAAHTMAAISLFSFADIIQDKRYFDFQVTAVRALRLMRQL
CFWMSAFHAVVPYFYLTGPFYMQHKQNATETVL
>ORF-Tetstr1.Tetraselmis_784_149 [134748 - 135899] 
MRALLGTWVRFSPVKAMVRTAKAGRGRPRVTAEQLGGMLFPGCRTLEDVEAALKAECNAT
SRNLWTCARRLMTVLGCDDVLELYSRHREVVAWIESAEAPPASASKMTFYSSLAALANPD
RMLGIARHVPPSARLRYLKRASAMSRAVREEHAQNRLDPRERAAILPWPNIVSAYRRHRD
ALSDSQRVIAALYLAGGDNPAGAPRRLDYNAVRVFHRKPPPSVSPNLNYIVVHSPTEVDL
VLQEFKTRKHYGPYNARLPAAVSRVIHESLRRRPRDWLLHDSAGLPLTPSGFGRRLTGTL
KRLTGRPIGASNLRKSFITWLYSREGVPRRRLEEYAKAMNHSPAEQRSYRRKNIASTATS
PSGAISRKPIKAARVPARASKSPP
>ORF-Tetstr1.Tetraselmis_1528_54 [62379 - 62696] 
MPDHSVVPGAPVLPCGPAGPTSPFGPCGPVAPVMPCGPVAPVMPCGPVAPVLPGGPAGPC
GPVAPVFPSCPARPTSPCGPCGPTGPGAPTSPFGPGGPCVPVRSRS
>ORF-Tetstr1.Tetraselmis_702_23 [29371 - 30597] 
MSGLSDSFVYAAKPRAISAMKYRHNIPPINGRDFKPGDTIQLAVPCGNKGEYLNTKQSYL
KFKIRNKDTTAANTMVLDNSAHSVIRLLEIVYGSNVLEYIDQYPALVALLEDSQGDTQQA
AFGGSVTEGRATSSRTGATIAGSAERTVCLPLVSGILGTMQNKYLPVGNMVRNHLRLNLT
LASQEDAQVSTASRAWDVIDVEFCAEMIKLDGSVANAISQANAGGYRIPMTTFSNHASSV
ETGSTLINTLISGNYRSLKTIFSIFRLQDNVGKGTKKYASTRTNPFGDAGRWHYDVGGQL
SPQKPVDSNVEAFAELHKAFHAFGSLDHHGQIKKETWVASEGTYILAQDLETQSHKSMVS
ESGVDVSTSTIYLKAQFAAALSAALRIDTFTHQDAILFIDPSGMAQPVF
>ORF-Tetstr1.Tetraselmis_2388_89 [100623 - 102143] 
MLARRKETLRPRSLPMRRGIRVDLSEVNDSIAELEAKHDIDTENLEAGLGETQSNVEGLS
NAAAAAADALSSPEDDIVTLSNFAHECCETAESNIAALSEELAAIDTSSYIPQSEKSRFI
VDLVEPFAIGAHADNAGRIDVFGTLRSPLGPLFDLGEPSNPWREVYAEGLTLSDTSNLKF
THFQGAEGDFNLDDVIEYALSLVVPAEHPTIVTLAQINEVEFAEGIIINGDLLPRDINPG
FPPLARVGNLTYPFLEGHFTNLFAGNIYGLDEGGSTRRVLLEGDAAATPQWITQLQSDVN
ISGFNLDVDFTGPQGPAGPQGEQGPAGEAGAVGANSIVPGPEGPTGPPGPAGPPGADSTV
PGPAGPPGPPGADGADGADGADAVLPSWIATSQSAIPLSGFDNDLSLAADSVERENVLNR
PTIPSLAGYATEAWVTSQDFGADADWASLPNRPLWTDKFIYTQNVGPQMYPTASENYDIV
AIDSITPTTNDVYNLGQDGLRWKSCTP
>ORF-Tetstr1.Tetraselmis_385_30 [30120 - 29494] (REVERSE SENSE) 
MSVSDSLVFKPKPASIAGTTHRQTVPAYNGTTFGGQQTILINIPCGRRGHYLNTRMSCLR
FSVKNKHAANSLQPDYTASSFIQSLSLYHGANLLEQIHEYNALYHLMFDIQSSDEELLGG
GSILYGSNEDEDSHYREGVGIAAGTTAYFCIPIMSGIIGGLQSKYLPTGAMTGGDLRLEL
TLAATNAAVVGTAPDWEIGNVELQLELWR
>ORF-Tetstr1.Tetraselmis_2955_116 [136582 - 137097] 
MHFVTTAYLIADMVPPPFSCRRFLGWRGRSFPLTLSPHRCPALPRQGCPWDSWTCDRAAE
AGRLAVLRWVRQQGCPWDTRTIAVAARAGQLAALAWMWEEGCPLDEGAPAAAAAAGQLPA
LKWLAGVGCPWDSATYAAARRRGCAELLAWLRDAGCPQDAPGAEPYPDNPRL
>ORF-Tetstr1.Tetraselmis_2254_113 [156800 - 156222] (REVERSE SENSE) 
MGAGFGRLDIILRMREWDWPLGDTVCQRAAACGSLEVLQWARAQGCAWDEAVCTFAAENG
HLHVVQYARRHGCPWDHETCTYAAEGGHMALLQWAHAQGCEWNCETTAYAAEEGHLDILV
WLRQHHCPWDTLTCAYAARAGRLRVLQWVREHGGPWDEETCTLASGAGQLQALKWARSHG
CPWTEEVSLDPPH
>ORF-Tetstr1.Tetraselmis_784_131 [117267 - 118010] 
MPAVRSCKVAQRVEELRLGEERRLHTGSVRRYVTCEGGRPLLVQLPACYTPGGLLSDFDE
GARISLVPLDAAGRRDVSALRAVCDRVAERACSGRPPLERRDSVDPDTGEVSASAPRARD
VRVFESEDLSADDCPVLAGDTVTAIVSPDYFWRSADGKRGGVCVRLVQILLHTDRGRYRE
CLTTCDRGPPPPPPPPPGRLPRRQPPPPPPPRPERKRVERTPAFKPSVMEIVTARNSLRK
VDRESHIL
>ORF-Tetstr1.Tetraselmis_2689_195 [252311 - 253075] 
MHIDKRSKIVMKPPKFKCDVKIHPQIQSPLPDKSFFMTLIGSAGSGKTSLMVNMLRSPQM
YFQAFKHVHLVMPPHSLASLDVKIFKKHDKCYDELDWSTLDGIHEKLKTASDEEEFSLLV
IDDQTAALKDRDVQRLMKLIIYNRRHLRTSILMLVQSFNAIPLPVRKTISHFAMLKPRNK
REYEAIFKELIFLDPHTADNLMRFVFRERYDFLFCDVEKSLFYKKFDRINLNAEEDNEVQ
QSQSGAEEEGGGAGR
>ORF-Tetstr1.Tetraselmis_784_97 [87149 - 87808] 
MGKGVYTQMPRHVLLIDSRKRDRARFPDPNHYVVDFEDMFRNVESVELVHAVYQKFGTEN
LINLHINELNNRIFSNCQAVTDSFTQLPLVNYINEYNGGMTHFQSYRRFRVPMEKLSRMT
VRFTDLDGEPYKMLDHQMRFVIKTSERHTAIDTGYLERLVEPLRPGAAVLGLGSSYTEAD
LHNAYANKCQLYLAEQLSSAELEQLTVIYKRLLREFKRAS
>ORF-Tetstr1.Tetraselmis_784_886 [157027 - 155927] (REVERSE SENSE) 
MASFRKEFIEMLGVRPDDSDVRMAELKLKGADRSEIRGYISTFPEFRRRYEDIISRVYNI
SCDEDPDEDTVRFFLNRFAIPNYGPDDLADEIINGVREDWGTPGVGGGGAKDDARTEADD
MLGFAKQWQTETGRKIDVYEFIRYYRDRPDKKVIAGVFERQDAAMAFVDRVHRDYLGRSV
TRDEFLERYLFDHDKPHFEAEVMATVLCGEEYRLEMCKRLEQSYRKLFGVDLHPDDMEHV
FVILRDRKAELHGEDINEELIRTNDQIREIADSVNAVYKQTLNRTADSDEVRECVATFRA
YGRDFAESELAARLHESLEFHDVIKDRFKASFLKKNGREPKTREVYDALAQTLHRHASDM
SKALEDF
>ORF-Tetstr1.Tetraselmis_1097_22 [25165 - 28371] 
MLARRKEVLRPRSLPMRRGIQVDLSEVNDSIAELEAKHDIDTENLEAGLGETQSNVEALS
NAAAAAADALSSLEDDIVALSNFAHECCETAESNIATLSEEIAAIDTSSYIPQSEKSRFI
VDLVEPFAIGAHADNAGRIDVFGTLRSPLGPLFDLGEPTNPWREVYAEGLTLSDTSNLKF
THFQGAEGDFNLDDVIEYAVSLVATPDHPTTVSLERINEVSFNNGIVVKGDLIPYEENAG
FPPLSRVGNLTYPFLEGHFANLFAGNIYGLDEGGSTRRVLLEGDAAATPQWITELQSDVN
ISGFNLDVDFTGPQGPAGADGADGADAVLPSWVATSQSAIPLSGFANDLALTADSVAWEN
VLNKPTFFSGSYVDLTNKPTIPTIPSWVATSQSAIPLSGFDNDLALTADSVEWAAVLNKP
AFFSGSYVDLTNKPTIPTIPSWAASSQSSIPLSGFANDLALTADSVEWAAVLNKPAFFSG
SYVDLTNKPTIPTIPSWAASSQSAIPLSGFANDLSLAADSVEWANVLNRPTIPSLAGYAT
ESWVSSQGFVTEATSLPSWVATDPGTIPLSSFDNDLSIAGSSNHGHPEYEPAKFMKVVEE
FGEFYIIPNYEYARTLDEDAILTLGTYYDYATESNNDDLRWTEIWAEDIHAYYVRAENRL
VLGELVTNASISYVKSIESIEFSKSIVPKTHDSLDLGKSDLAWKHVYATDIEVEDDIKIG
NDIRFVDSSGNDVCRLKYHPDGCEVDGHMFPDGTREFDLGKAGDEWRDIYAQFATISGGA
SIGSLETPLLNVTGVMSLNGNKITQVGAPDTGTDVVNKSYVDTEIANVTIDWDSISGETK
PAIFKDEVDYNVSSETFIPALNYVYDLGTTSSRWGTLHAYGVNAYLSPINAFEGVDAKGK
AIVDVAAPTDSADAANKAYVDAEVLNVQIRASLALGMRGFAHIRVDKLSESGTGVSFRLS
QICVTCNSADEYSSPTLRATVLKNANFPHTLGKTITATPATSSVGAFESTYTFADVDLDY
TFADGYNAMAPVIKFWITRNATRAGIGMTATIAEHAYYHSTLTPQDVYF
>ORF-Tetstr1.Tetraselmis_603_206 [159298 - 157880] (REVERSE SENSE) 
MFRAFEAPDYGMKVADNPDSVGAGVFVHPGRELPRCTHPPHGTVLDESIVEFAWDAARGA
WTPLRVRHDKTYPNKFETAISVWRSIAYPIELEDIADPGRVSDSGAGAKDDVYFDEVTAG
DGAATGPMRRFHRAWILDRLLYAKAAAFVRPPAAAAAPAGPGVRPRRRHELVDRQRLRRG
GGRGPVRGQPDRAGQDGGVRALRQGARPQAQRRPRPAVRLRAHGRRQAGGQGRRRGHPRP
LAQAHRPGALAHRQGQARPQAGGVRGARAAAVRRRQLPVRRALLFRGRGQAGRVPGQRGR
QLAARRPVHRHLHRRRRRRRRRPGRRGARRRQRHRHRGGGRDRQPGVAHREALRRRQGGR
GRVAVRPGGRRVRGDHQQGQHRVPRRLWRHDQKGGAARPAGAQRRRAGAVQHAGLQRALL
RRLRRHRLGGAGAGRAPAARRVRGRHGHADERRPQALLLPQPLLCLRLRHGGA
>ORF-Tetstr1.Tetraselmis_1139_354 [279484 - 278936] (REVERSE SENSE) 
MMRHTFGTSEPAIEFPGGVIEMGMDTGDVRMVFLEMFGKGFSFARDSIEPTVAAFTLSAG
TPAFTRIDVGIDASDNDGVQSMILLVSDTQTTAPTSAEIKAAGVSLGGSTQAYAVTGLEP
DTTYYGWLLVRDGSGNESAVTASTSASLATAADTAAPTLDAFSLSGTTWSTVDVTLSFTD
LVA
>ORF-Tetstr1.Tetraselmis_846_522 [55883 - 52860] (REVERSE SENSE) 
MEDARDSTTPAPALALALALEDSEFEYFTSVFAPDAAVKRTSISSYLEGDGKKTTRTHFQ
RFTKDDVVRPVFDFDGKVDAADHIPDAQADLETRVAAALQACYPGLPVNLLASPGTVPAH
FDRRSNRGCPEVHKVSVHAYVAGVRTDVATLKHAVCPRLAREFGLKPDTSIYSSARKLRM
MGSAKTEADTRVLAPAAGSSDKLADYIAVAVDPAWPLHVVKPEPSAPDPPPSAAPETAPV
DVAVAETPEDPLFARDVVAALADRRAEEREDWLRVGFALRRASAVPGAEDLFPLWDEFSA
RCPAKYDGAPALRRAWDAMDAAGRAGVTMGTLVAWARQDTPAAARAAEEARAARRSARGR
GRYGGETGNGGGILADAAEAVRLISQKIPDHFPPGAVDAAMTADGKSLRVTAGSHAAVVS
PTYDVAIAGRFVGNLVDDAELDLGALSWVHPALPTAARVFRYARPRAGETTLASVSAGAV
ANLLLTDRMVEVNVPGKRAVVSAARKRQGLYDSVVNAVNQYAAANMPAIHGALHGAAGIV
NINNGGVQNFLVTQQQPEDDAGACESFIRWLDDKGYRPVSCDGRLIIYDPEEGIYQERTD
HRGLRRLLRQAAVGDYSTSSSKQDALFKQLDDLAPEDPGFFIRADSSAKRKLAFANGVWD
FEQKRLVPFSPDIVLFHKLPHRFPETDQECATTLALAREIDERVVDPIWTRSAEYVMQNT
ARAVAGEVEDRTYHFGIGDTASGKGVWMDIVAAALTSRLVGSVNSGNILWQRRSGDQAKN
NSWLCAIRNNLINFTSEIQLGPGVFIDGNKLKELATGGESHTGRQNNQDEYSFRLKGCPW
SFANDVPPIKPTDSAVKSRVRFVPMEHTFLVGEEYERRKGQPGVRRGDEDIKQWVKRPDV
AAAFAWMLTQAYVPHKVDVPQHVSTETRDWIEEGDQDGLLETFVHRGGPDDFVSCKEMFA
AAKDAGMEVSSVKLGRLVHKTFGVKSEMKHASDTSSKIRGFVGLVLKE
>ORF-Tetstr1.Tetraselmis_3110_214 [8956 - 8564] (REVERSE SENSE) 
MLRWLREKGCPWDEDTYSEAAAGGHLELLQWAREHGCPWDASTPAQAAHMHVLKRAIERM
WDERTCEYAAHSGHVDVLQWARQRRCPWDNRDLCLQVAKRGHLPMLQWLREEGCSWDEDV
FNAAARRRDLR
>ORF-Tetstr1.Tetraselmis_2972_846 [343566 - 343090] (REVERSE SENSE) 
MGLKENSSVVSILLGVLLAAIAVAEITFVVLTGNQNIRIFLVSSALGIFVVLGLATLRVV
QNDNDIEDAHKAISDVSAKECPDYWTRSWNSCSDNYVCSPVYTLPDGTEMKMRPGTGTLD
LANYNQESADSRCETVLNPDASFPFTDMVNRCNARNRVV
>ORF-Tetstr1.Tetraselmis_2972_878 [316302 - 315745] (REVERSE SENSE) 
MSLSRSVYDEGAYRHELRESMGPAAYIFQSVPTNKYSCEPGAKESENSDLLGLPRKHSRC
PGDYYLPSADEKNACPTPSQLGYTPDFIRVEHTKVSNPPATLRGKGVNRFQSLCEDPQDW
AISPFHFQAQDNLNARDNHRPVIPKPVDVAKSLPEPAGDLPPEKYTFVPTPTLPVVLPFA
RDELHL
>ORF-Tetstr1.Tetraselmis_3453_88 [105295 - 104357] (REVERSE SENSE) 
MSVSDSLVFKPKPASIAGTTHRQTVPAYNGTTFGGQQTILINIPCGRRGHYLNTRMSYLR
FSVKNKAHRQFLAARLHRRRRLSSPLSLYHGANLLEQIHEYNALYHLMFDIESSDEELLG
GGSILYGSNEDEDSHYREGVGIAAGTTAYFCIPIMSGIIGGLQSKYLPTGAMTGGDLRLE
LTLAATNAAAVGTAPDWEIGNVELQLEFVEVTSEVDRMIQQANPRYVISYESFANYTNSI
QANEGQINKLIPARFSSLKTLYTIFRKQADLTPAASKSVSTRTTCGLKNWYYSVSGENIP
QTPVREEVETLLC
>ORF-Tetstr1.Tetraselmis_2972_536 [621178 - 622140] 
MHGSTLRHRAAIHYLHFDRSLRRVAKIYGVGKSSVARWARALEVPETKGRKVRQSAVARL
KPKIAEHLQQNPFLTVGALLKKVREQGEKVGMTTVHRAIRAANFSRKRTRPRFAPKVPTA
EEGRTFLTCLNNASEVIAVDETSIYVDDSPRYGYTLKGTRCVHRRKCPVRTGRVTLLLAV
SPTRGVVHHEVVKGSVTSDRFAGFVRNISAPGSTAILDNAVFHKTAAVREAAEGAGISLL
FTPPYSPEFNPIEGCFSVMKQACCGMLVEYSYCRNGGVSQFLNVTIGFPNPTKLYCEKFY
HRHPGISCRAATRSSDRFPFL
>ORF-Tetstr1.Tetraselmis_3128_22 [13956 - 12742] (REVERSE SENSE) 
MSVSDSLVFKPKPASIAGTTHRQTVPAYNGTTFGGQQTILINIPCGRRGHYLNTRMSYLR
FSVKNKDTANTFQPDYTAASFIQSLSLYHGANLLEQIHEYNALFHLFMDLQGSFEELIGA
GNILYGTSGNTKREGATLAAGSTTYFCIPLMSGIIGGLQSKYLPTGAMTGGDLRLELTVA
ATNAAVVGTAPDWEIGNVELQLEFVEVTSEVDRMIQQANPRYVISYESFANYTNSIESAE
GQINKLIPARFSSLKTLYTIFRKQTDLTAAASKSVTSRPTCGLVNWYYSVSGENIPQTPV
RENVESFAELQKALHVFGSADNNSIFSLANYTGAAGGSADNAFAIGQNLEVLSHKSTLTE
SGKNTLNTNCYLLGSVTTGNAAYQISTYAHFDAVLIIENFATSAF
>ORF-Tetstr1.Tetraselmis_1279_63 [84378 - 85274] 
MISWARACFIATRCTRSRHTYTPVSCSGIQSNRHPQYSTNRATDKAVLRQWLPADTAERE
ARPLVAVPARAFTDRAARERSDPLNCTGMASPFRYVCILDFEATCDDVITRFPNEIVEFP
SVLLRWFPGKKKTRQYEQVAEFQRYCKPVVNPTLNPFCTSLTGIRQEQVDAGVAFPDALQ
QHHAWLLEHCEGDLRACTIVTCGAWDLRTMLPREFQRWELAAPDRVYTRFLNIKTEAAKH
FGWKNRIGMAGMLNKLEMELEGRHHSGIDDCRNIARIWQRLVAEGYSPTETSLCNVITK
>ORF-Tetstr1.Tetraselmis_784_86 [75288 - 75950] 
MPQGRRWIDRAAYEAWERAVVDRFWGEASARTKRKALVVCHAPDLAAAPTRHIRMHHIGK
GEPDGVKVGTDADRGVVFHPATDTGGLTNYRHPATERPAFHGRPRLPDDVDGVYAEWKRM
SGKARLYGGARDGLRRWLASCPPGSVVRFRRLPPEKRVIVPAADVLRATGAYMLRAFGQG
DDRHAYGAPPGDVARLFCAVAPGFVTPNINRNNLINEYSKS
>ORF-Tetstr1.Tetraselmis_784_177 [165201 - 165764] 
MSDSMDTSIVSAGAQQPALHDSADSGAEVAPGGDGGASGNVEPIQMHPAMAVFEQVVENH
RVIADATKSNESLIKALQKEMKKVCKKRRKPSGTPSNLMKPIPLSDDLCDFLSQDRGAKL
PRGQVTSKVNNYAIKNKLKKEGNGRIIVVDRPLAKLLGLSVGDEVTIFQVPTHLKNQNHY
VKEEPTPA
>ORF-Tetstr1.Tetraselmis_784_209 [190610 - 191527] 
MEADLIVFRSASNAPVMDPRVAERLDAILAGHACFSAERQAHPKRRNHHKRGGRQGPRGF
HGGQLSGTGFMRGVRSMPTIITGGGTSSERTIRSDLNKLAPGNYGSVARRLRLIADIDNL
TFTFRTALEKAYLEPEHNSLYINLFMDILESLGAEAREVAIDIVRGDLPTDIVIRTEALR
PVTDPAKNYDEFCDACRIKRRIVGRSSTFASLLGIPSVSGALSATPLDVFCAHERVMKDL
VSDADAAADPGVDATGAVEIMLESLGSVIGKHNSLRDNFRTSIDEMTLASFPSPKCRFKI
MDILGR
>ORF-Tetstr1.Tetraselmis_2706_205 [264581 - 265855] 
MASGIGEVRLYHNTANTIPVGVYDDITSQFTVGSTSDTGSLVKGGLGPGTKYWFWVEVID
VAGNESAILPLGSITTTGDVPLPVPALTADVDQGYVVTASSVFRDGDYNGFFAFDRFNGN
YKGGWVAGNVNPPQHIAIQLPSPALVNSIRVWTAGTRDHKRVTSSRLEGSNDGSSWTELA
VYANMPHETIASMSKASHVHFQNDFDTDDEPAESVLLFEGDVTSPGVYTHYKLVVTACAS
NPVSISELVLLPPLIPLPIPALTANFDQGYGVLTSSTFSSAYEGYHLFDRSHGSLQAGWA
SSETAAPHFMVIFLPSAATVTSFRLWGTGGWDKKLPAAIQLDASNDGTNWTQMAVYTNMT
FITITSVDKATNPVFQSDFDTDTKPGEYAKVFQGNITSPGSYNRYRLTITDVNDTFTSLS
EFVLL
>ORF-Tetstr1.Tetraselmis_784_110 [98228 - 99928] 
MTPITVHDTMRVNDELRTEIVRDSDLLTLERLNTDVPLYDNGNGAVLTLSPAVRPDLITQ
AEFNARWRRLSFHSVVDTVLDIPNICLCGGSVFRMFCGDGRIGNSDMDFYITGMDPDDEQ
SLWKKVDEFLAVFRDNNRSGFYLEESAVKIGKTVITVASDCVDEYAPKLQLILRVYPTIA
SVIQAFDVDPCCMAYDGETTYLTHAAARAVVTKCMILDPSRRSLTFESRLIKYMKRGLDL
ILPHFELNPSMVDTLVSMPHLEFTVNDVNGTVATVNIQPRAHQPASDYDILENYEGDLHY
GLVRVVEKQNMENLVSDRHDRMFRVLTLADTRDVMRGVIERGYMTYNDILPVETLVNMYA
RAESSYYWMSLSNLSGLGVMTRLMGMSPSAAKRILDLIYANKVVDLSGVLEALRNKGTSA
YDRLRSEKFEMWVKTEPGRQWTASMNPAFEDPTEYYGEFYCESPANVASSGHTSDDGIGP
DDDVCMICHEVIRPGETNLMVLVCGHKMHMMPIRHKCLGGFNWISNHDDKCPMCRRSVRD
TTTTSALPVRSSIRRHAVVPADVLDGN
>ORF-Tetstr1.Tetraselmis_1747_51 [55069 - 58608] 
MNRSRVQLAPLKVNGRQLLQVDNSELQREISSLSSEIATTEANLNELQEEVETIIDDQVR
QDLDLETACNEIWSDQVRQDADISYLQSACNELWGDQERQDIAISTLINEVAAIDVTGYI
PQSEKADFQVSILRSPKLTPLGLGNEIEVVASLIPPNSGIFGAIHDLGSETNPWRDLYVE
GVTLSNPDTLRFTSVDGVEGDYSLADLIEFAAGGGAGGDLVVKLVASDDGGNAVVGTAAD
TFDLGTYTDTWRAVHTDDISVGQITEKSSFSGIVVKGDLIPFNNNPGFPPLSRIGNTVLP
WLEGHFGNLYAANVFIPDGEGGNRRILLEGDAVTGSVDWSYLTGDQSVINLSGFNLDIDY
TGPAGQDGAEGPQGPAGPAGPVGASSTVPGPEGLQGPAGPAGPAGADSTVPGPQGPEGPA
GPAGPAGPAGADSTVPGPQGPQGPSGPEGPAGADSTVPGPPGDQGPVGPEGPQGPAGSDA
NADWATLPNRPLWTDKFINTQNVGPQMYPTETTNYDIVALDSVTPTSNLGYNLGQDQLRW
LFLYAGTGRFSDVVEIGTIADRVRLAYDTASNLMTIDRPLTLSRTPELDSEAATKAYVDT
AVAGVTPATDWASVTGASKPLINYDGSDILFGESAVPTLNQTWDLGKPNTRWRDIYTQFL
TASTGAYVGSLECALLTVNSVMSINGNRIAQLGAPTTGTDAVNKSYVDNAVAAVSNAGGA
SDLSEVEAAKFIRVVNNYGEYSLAPNYDYLATVDSSGFANIIFGGNYSADTGEEDRSLRW
PEVWCETLQSSYIGTEDKIRLGSLLGITASEFTDLKFVTGGVEVSGNIVPNNNQSHDLGS
ESLEWDHIYVKDVEVSDDVKVRNDVRFIRNGANVCRLKTHPDGCEVDGDMFPDGTETFSL
GKIDKVWDKIYSKNTYATTIDSAQSYSQHVYATVSATVNTLSVLGAADFGNNTLTGVASP
TASSDAMTKGYADANYLSLSGTINTNITVPAQSVVETNSTHPTANQLVTKKITEDRYSRK
SHDHEGVYAELTVLNWISEFLAEMAAATTHGNLSASSDGTFATASFDIPNTIRFKISSTL
LAQNVQTVDSVRLTVRVFHSATGVYITSADQELSMSFDQATNTILASQTGSLSFGASTTL
DGDLSIKVVIDAKIAGYRRPVMTANAQGEWSSPSVIRLDL
>ORF-Tetstr1.Tetraselmis_3242_369 [347934 - 348797] 
MENEVVTVSDALEVFALGHDFDLDSLKKAYRAVALRVHPDHGGSADLFRTVNECFRVLCF
EHNSRSGGAMHDQLKRDFDADVRNYDSTTRRDVQFSIEQFNSVFEQTRVDDSVKDKGYGS
WLQSDADLPSARAQPKLNPNSGVDTFNQAFERAVPAPKNSETAIVVRPSDVTCGSSLWLT
ELGVDDVDDYSTGNAFDCRIAHTTQRLVDPGAVLPQHDPRCMTPEQVEARRAADLSRGLS
THESSLLEREERRIAMLDAARREREDARHRRFTDAHAQANRIFLTGRE
>ORF-Tetstr1.Tetraselmis_2972_712 [496245 - 495622] (REVERSE SENSE) 
MAGVAAIAGLSALIGASVVVIAVHGTAGLSDPRTKVRDSRDEPDDDDIRAVHRIPVVIDV
QTQHTAGTGHTAGTPEKPFLDDPKRDPRTFDAPDIDPRREINIPTRGAAPQYQQIGYLSS
NQHGDIQVNNIVPLFGRRTYNGSNNWNYYTRTEAGVKIPLSMDGRDCSDDIPGCKELYDD
DLVDIDILEGQYKVKLYNVGAPRYIPYV
>ORF-Tetstr1.Tetraselmis_2972_744 [463432 - 457259] (REVERSE SENSE) 
MADPYASKIKPVRSVQFRLLSTDEIRKKSVMECNSTDSYLGSTPVSHGTMSLVMGADQNH
NCATCGQSMKFCPGHPGRIELAKPCFNALMFDTVIKVLRCVCWKCSRLLYHPSHPDMASI
MRLHGQKRFEALMKVISKSSTNKARCGNANPHGCGAMQPVRINKQFLNDRFMRVSMELAF
EDVEGGSATADDDQASEKLSMSAEDVLTILKRIADDDIAAMGFHPKLSRPESMVIECLLV
PPPAIRPSHQSALLQRSESDLTIVISNIIKANNQLKNRIKAGKPIEPNDLYLGLLQYHVA
TLMDNEMTGLAPSTQRTGRSIVSISQRLKTKEGRVRGNLLGKRVDSSARCVITPDPYISL
DEFGVPLKVAMNITFPEMVNERNLKRLQEMVDNGPTNYPGARFVELKRGRRTVSLSPDRK
PVVLEPGDVVQRHIMDGDYLLFNRQPTLHKMSMMAHRAKVMDHNTFRLNPCCTTPYNADF
DGDELNMHAGISAMTMTEIASLAAVPVQVISPRTSGPIIGIVQDVALGVYELTNPATVID
KYLYANLMAPLPMLGGKRLEKKEEYTGQEALSAVVPPLVNMTKKNESFNSDDPTDPNNEH
NLVEIAHGRVTGVFDKNTFGSSTSGLIHHVYNEIGPKPTVEMVDATQRMVCDWFKHRGFS
VGLSDLVISEAAKQSVKDVINETKQHVYDTIAEVHSGRFNNTGLSTPSEAFEKQMRELLN
KARSDAQKIGKKQISSDNRMMSMIKSKSKGNDINVVQMIATLGQQIADGKRPAYGFDSRT
LPHYYKYDDGPEARGFVENSFMSGLSPSEFFFHSTGGREGLMDTAVKSVAYDTPIIIMHD
GVPKRVQIGEWIDHQMGKFPFLVNRYKNETNLELMDLEDDVQIATMDYDGNVSWQDVTAI
TRHDPGETLYKITTRHGRSVTVTAGKSLLIWLDELKSFREIETPLIRVGDSVPLTANLAK
PPEMRKKNIQYSAEDGSMVGMAIAEHGGEISPETFFASERFVKGLLESYLNSKKCAVTEE
GIVVNDTAIVLEGLSVLLNRIGVVTEISADAMTVTGAYASRVAAVLKLDRPGHLASHHST
APAAESYFAETKNDVVMDEIVSIEEIVPRRFQKMYDLTIPKTLNFALANGLQVRDTSESG
YIQRKLIKAMEDCKIATDHTVRNAAGHIVQFQYGEDGMDSTTIENQKLFHVGYDNDKTVS
EFLITTADPLDTYLNAATFKKFSAEVNWDDFDQHVRDIIRDKRELIMTTFSGKLQKNINY
PVAFDRIIKNAIQRQYLDIRKGTPSDLNPVYALKRLNETIPKLVITSAIGPCIFIKVLMR
SYLSPKQMMKLGATKATLDAIYDTVVDRFFESIAHPGEMVGIVAAQSIGEPTTQLTLNSL
TRDSEVLIKRGGVVESVRMGDLVDPLLPGVTNPLVQTDVAQVERMDVECMGISSTERTRW
AKITHVSRHPSHNRVIKVTTESGRTVEATEGHGFLIRQNNRIATAYGHELKVGDRIPVVS
GHLMYRATGRPDGRTPSDTIPGVNGILRECIAKASEGGDRPSFIRKLETFRKRNLMSRTY
AKMLYYKARDEWGDSPQLTRELQQIVGADCSWDPIASIEGVDAVGQMVYDFSVEEDLQSF
MLSNGIFVHNTFHLSGIESASRATRGLPRVKELLSVSKNPKQVIITASLVPGFRESIDDA
NKVKNELETTYLSQLVAKSSVYFDPDKFSTNIAEDRDIVEAYRLFDKVDAQRNAADVSPW
VIRLEMSKPDLLEHGVTMFDIAEAVNDFYKETVCCMFSDDNADQLIFRVRLTTIATAGTS
TDMLTDVRAFELSMLESVVIKGGFGIARAIPLKKHEPKEKCFDESIGEFVGCDSAEEEWV
LETDGRDLGEIMAHPLVVSNTTISNDINEIWSTLGIEAARSALLRELGEVMKEAYTNLRH
FYMLADVMCAKGVLTSIDRHGLNRGDTAGPLTKASFEETIDIIRNAGMFAEVDNVNSVAA
SIMLGQVVRAGTGGASVYLDETLLGELPEFIEEETVEDAREDVSDDDLCRTIMKFMYVEP
AQSTNSAPKLIAPRITYV
>ORF-Tetstr1.Tetraselmis_406_23 [4860 - 4096] (REVERSE SENSE) 
MHIDKRSKIVMKPPKFKCDVKIHPQIQSPLPDKSFFMTFIGSAGSGKTSLMVNMLRSPQM
YFQAFKHVHLVMPPHSLASLDVKIFKKHDKTYPDLDWATLDKIHEKTREAADEEEFSLLV
IDDMAAALKDNEIQRLMKLLIYNRRHLRLSIIMLVQSFNTIPLPVRKTISHFAMLKFKNK
REYEAIFKELIFLDPHTADSLMRFVFRERYDFLFCDVEKSLFYKKFDRINLNAEEDNEIQ
QSQSGAEEEGGGAGR
>ORF-Tetstr1.Tetraselmis_1198_88 [80766 - 77962] (REVERSE SENSE) 
MGPLFDLGEPSNPWREVYAEGLTLSDTSNMKFTHFQGAEGDFNLDDVIEYAVSLVTTPDH
PTTVSLERINEVSFNNGIVVKGDLIPYEENAGFPPLSRVGNLTYPFLEGHFTNLFAGNIY
GLDEGGSTRRVLLEGDAAATPQWITELQSDVNLSGFNLDVDFTGPQGPPGPQGEQGPAGE
AGAVGANSTVPGPEGPTGPPGPAGPPGADSTVPGPAGSPGSPGPAGPPGADSTVPGPAGP
PGPPGADGADGADGADAVLPSWIATSQSAIPLSGFDNDLSLAADSVKWANVLNRPTIPSL
AGYATEAWVTSQDFGADVDWASLPNRPLWTDKFIYTQNVGPQMYPTASENYDIVLLDSIT
PTTNDVYNLGQDGLRWKFVYAMSGRFATDIHVGEITNHARFTYNTASNLVSVSRPLLLPR
SPEVSNEAATKGYVDAVVAGGGNHDHPEYEPAKFMKVVEEFGEFYIIPNYEYARTLDEDA
ILTLGTYYDYATESNNDDLRWTEIWAEDIHAYYVRAENRLVLGELVTNASISYVKSIESI
EFSKSIVPKTHDSLDLGKSDLAWKHVYATDIEVADDIKIGNDIRFVDSSGNNVCRLKYHP
DGCEVDGHMFPDGMREFDLGKASDEWRDIYAQFATISGGASIASLETPLLNVTGVMSLNG
NKITQVGAPDTGTDVVNKSYVDTAIANITTGTGTGIDWDSISGETKPAIFKDEVDYNVSS
ETFIPALNYVYDLGTTSSRWGTLHAYGVNAYLSPINAFEGVDAKGKAIVDVAAPTDSADA
ANKAYVDAEVLNVQIRASLALGMLGFAHIRVDKLSETETNVSFRLSQICVTCNSADEYSS
PTLRATVLKNASFPHTLGRTITATPASSSVGAFESTYTFANIDLDYTFADGYNAMAPVIK
FWITRNATRAGIGMSATIAEHAYYHSTLTPQDVYF
>ORF-Tetstr1.Tetraselmis_2129_259 [337001 - 337402] 
MLDKGARFLWASIQGSGMERGHGDAEVGKKGGGGGGGCGCPWDERTCKAAARRGGMEMLQ
RAKTHGCRWDEEICALAASGGHLAVLQWPRGQGCLCDVHIHMLLRNHCRQPGGAPVGEGE
HVPLDCRHLFHGSE
>ORF-Tetstr1.Tetraselmis_3242_1262 [151460 - 150705] (REVERSE SENSE) 
MIKPWMMLAAMALIGGAVLCIIIRNQSAGDGDDEHGGRKEKFQSEGDRGSEGQDGEIVEV
AAAYRRIKGSSPSTPDVRRVMKAMQRSGDSATAVIKREMETDARRAAEEDAAQDEEDAAQ
DEEDAPRPPLARPGAAASRPGAAASRPGAAASRPGAAASRPGPAAARPGPAAARDGPGAV
TPGAAGDPGGAAAVGPGAMDGGMLRRVEDELESVVNRIDGLLEEIHSMRGRLVSGPLTDN
VMQEGFVPYHPV
>ORF-Tetstr1.Tetraselmis_558_328 [118492 - 117776] (REVERSE SENSE) 
MPKEFEVIERSAFKLNPPEFLCDKPISKQIAEPLPCRPFFMAIIGSAGSGKTSLMLNLLT
SRKAYCRAFHHVHVVMPSHSVASLKNNPFEGHERIHDELDYNSLESITNSVKDAAADKKS
SLLILDDVTVALKDADIQRELKDLIFNRRHYRLSIIVLVQSYIAMPLSIRKTLSHFAMFK
PRNKKEYTAIFEELISMDKSEAERLMRFVFDSQYSFLFADVEQTKFYKRFDLIKSHAED
>ORF-Tetstr1.Tetraselmis_3242_1311 [105386 - 104928] (REVERSE SENSE) 
MEDLVRTLGEARAAGEQAARSLEGASPARAVDVREEFGDRLSALARTSLEIARSLTDANT
DPVAILGAAQKLVNDTDSLVVRYRKVDHEKSDEMRAQALDILFGQPHGLAQIIRNACSGV
YEGGNGGTCLPAVIESLRRTCDLQERLGALVHG
>ORF-Tetstr1.Tetraselmis_2487_99 [16412 - 14613] (REVERSE SENSE) 
MDRSRIASAPLQVNGRRLLQVDNSAIQLQIDTLVTATSDVAADVLDVQNDQARQDGALDL
VNGGLAALRKDIDLDQARQDDAHDSLAADVAAIDLAAYIPHTEKQDFRVGILRADEITPV
GVDPSVVVSGNLVPRDTAFGILSDLGAPDAPWRRVYADGLTVPNVETLVFKEFQGTPGEY
SLADVVEYAVSIVPHPTTVSLERIDEHVINGGITVDGDLLPPAPLNNLRVGAPTLEWNEG
HFQNMYARNLYSIDGGGQPRRVLLEGDVVDPIMPLWVTDAQSAVSLSGFNQDLDLTGAQG
PPGPKGDVGAPGPVGPQGPQGDVGLAGQLGNTGATGPQGPAGPPGNTGATRPQGPAGPPG
NTGATGPQGITGATGPQGITGATGPQGPKGDVGPAGPQGNTGAPGTTLWSGITDPPDWVS
KITYEDQLAFTYYQYPADAPPANLDITTSDSITPTSDSTYNLGQAGKRWLFAYVDTARCS
DGLEIGTTTNFGRLAFNATEQNLTINMPLQTLQIGTLAAHATLTYDPQLASVQSDAELRV
PILVASTGAYIGSLETPLLNVTGTMSLNGNRITQVGAPSSGTDVVNKSYGDAAISAALGS
>ORF-Tetstr1.Tetraselmis_603_128 [154663 - 156240] 
MPLTGPTWLREGQPMLKRWWRSTMTFLDSSLRCHGKASELFGVRCCNFITSFGEDMHTLV
DIVSMIDLRWPVGVAPFAPPKEDMVSEMQGMYKHCAARKRTNGEVFTPIALVEHMLDALP
ASVWRKKDTRWLDPTAGFGVFPVLLFYRLMEGLRQEIRHEAERQRHIVENMLFMVELDGR
NVMQCRRLLHQLGCGADPNVYEGDFLQWPSPQKFDVILGKPPYNSTSVKSGSAMWVRIVK
ACSMRLASQGHLLFVHPPGWRKPSGCTKTASDLWKMFRSEGALLHLEVRTDFKLPFPPEV
DWYIWQKGMDKGGNTTVVSAGCSFSLSLSHLPFLPSVITLETIGIIEKVTSNNGEAQTYS
FTRDNRFRVPAGSARGSIPHAHYWSGGDYRTLGLSAEQVRAMYPKGQPGLYTASKVVISL
KASNHGAELHPKHYHAGTTMGVTSSVMFQEMSAHDAGSCVRFLNSTLVRAIMRLCQYSPS
PYRKNEARVVNSLRAPPKRALVSENSLYDFFQFSAAERQVIRRYSQ
>ORF-Tetstr1.Tetraselmis_667_58 [45524 - 44745] (REVERSE SENSE) 
MSGFSEIRLYQNTTNNIPVGSFITVTSDFIGTATSTIDPGVSYDYDNGLKTAAGLSPGTQ
YWFWVELIDGEGNSSGIQPLGSHTTSVPAVPVPALSGYSDQGYTVTESSNAAENYLGWRA
FDRIFGASFEAWVADPNMDPPHFLAIHLPKAAIVTGVRLWNTESWISLVGEFSTLQGSND
GLNWTELADYTNMSYTVIPSADKATNAFFQEDFDSDDIPADNAYLFQGSVTTRASYTHYR
LLMTVDEGPPPRFSEVVLVV
>ORF-Tetstr1.Tetraselmis_3242_1268 [146515 - 145940] (REVERSE SENSE) 
MDSRTMFNTLLIVAAGIALVAIVMHYNSTMTAAPKAGYYEPFLAPPPTAPDFTKPHSPGG
PYGAEETVFDAPAPVPEAAAVMSSGSPRDAITPADLLPRLGNTPEEQRFAQLHSTGQGDM
QGINFLDAGSQVGIATRDGKKNPNLQFRSEPVIEKMPMPFMYSTIEPDRLRQPLEIGSQS
TAMPANANSGMY
>ORF-Tetstr1.Tetraselmis_784_226 [210400 - 211710] 
MSRATNETGKLIKAGTYRFVSLNESSVSDRFSRMVIKRMTDRGRATADEKHWTLGEMFDE
FVRGKVNVYPEYQRGLVADPQWARELVGVCIMTSAPIAPVYLHAVEGGAYEVVDGAQRLA
AYFMFMMGGYPIVDESGGEHWFCRPEDRSHWSCVLAADGRDGIASYVDDTPMHPNLTRFA
DQVRGTLRSQRQDDPILPAEDQGRFRGRKQSIVVMPGTWDRELSILYVVYTGLKAWRQTK
DECLVHMHDRASRAVKPLERPLLDALAMAGLRLVTPTRQAYGVVLRTFAVIEGFAHVPVE
QDERLYVDLMFELATRYADSPPCGETVAAVAKGVEWIANHGAAIARDLKTKNPVLHPDHL
CVLLYAVGTRDGFQTRGVSALLGFVGRSKPKRAEFLDAMQVSNAAEILADYQDVLAKRRT
GSINLADMCRVCARLVV
>ORF-Tetstr1.Tetraselmis_784_258 [238879 - 240192] 
MSAVTVAYLVGFSAVYLVAVVVIMSFAGKWRRKAEEAQNKERTTSVRRLVRLNSAAADVH
DALSYQKRTNEASKARIRRAEEQARANAQAAEANSELLEESREAGARIAAKYAAGTDLLG
QHAQNMHQAAEAARRHSFSRAAENARLLRELERDIEALYKGAVTPQEVEEEVAKLEAELA
EIQRASRAASDGFYSKVSDLLSASDAAQRETGEEIATMYATKAEAESQASELLADVGSAK
AELESQYDGVKARADEVEAACGLRNSREMDPAALDAIQTSYDTILSNLSDYASIVDENDA
KWRGFDARLTEAETSVSEALESAATLNAEVGDALSDLDDYIKANCTPRESVAELEADIET
ANARADRLGDDVEAARVSCEGAKKTCGDAEAACTAAQGQAAMNLAEGGVVNVEDAGTLSL
SSGTLSFCTLEGVCTDLN
>ORF-Tetstr1.Tetraselmis_3176_72 [80101 - 81525] 
MKVVEEFGEFYIIPNYEDARTLDEDAILTLGTYYDYATESNNDDLRWTEIWAEDIHAYYV
RAENRLVLGELVTNASISYVKSIESIEFSKSIVPKTHDSLDLGKSDLAWKHVYATDIEVE
DDIKIGNDIRFVDSSGNNVCRLKYHPDGCEVDGHMFPDGTREFDLGKAGDEWRDIYAQFA
TISGGASIGSLETPLLNVTGVMSLNGNKITQVGAPDTGTDVVNKSYVDTEIANITIDWDS
ISGETKLAIFKDEVDYNVSSETFIPALNYVYDLGTTSSRWGTLHAYGVNAYLSPINAFEG
VDAKGKAIVDVAAPTDSADAANKAYVDAEVLNVQIRASLALGMLGFAHIRVDKLSETETN
VSFRLSQICVTCNSADEYSSPTLRATVLKNASFPHTLGRTITATPATSSVGAFESTYTFA
NIDLDYTFADGYNAMAPVIKFWITRNATRAGIGMTATIAEHAYYHSTLTPQDVYF
>ORF-Tetstr1.Tetraselmis_3242_325 [308489 - 310171] 
MKHYFTRGSTGFNADVFVARSATEGRSGAGARGGLAAARGFSRAARRRSHPSSPASARNC
AGGSRASAGNCAGGSRALSLSPDALALALVHESENPAVADVDVPEQKHGEEERHDEARPG
YHVDKDERQPGEHGADDRARAVRDRLLPHVAAHPPHQQQQHHLREREHVFLGHGAPPFCQ
TSGQKFVSFTLKMVSVADATLNVAAGTMMAVLLVTRVSGDWKRFAIMSYAALFVVLFFIP
AGGQVNVALAMGLGAYALLGMVGTDRDLPGAYVEQREKVKVFEGIMTAKSNIGRTYSTYD
PTSTSYKRLPRSINRMGGAQFTYSFWMMFERGVSDSHVAGKSILLRGDKRHYQPRVSTEN
DPSTPDANYFERGMDYTIACPRISFVTANQLAVDVNTDRELRTRFLVGSEETTTEMRKNA
LSLIPGHFALFTFVFEDNVGTDSFERGIRMKFYLNDRLYHTATSPGALRLNTGPLHLFLD
AEPAGNEGLDHCKVADLTYFNYALEDRDVAAAYGRGFTNKESRDMDSIFSKDTRLHMGAR
NRLDFGANYDDRMHTYPSCRT
>ORF-Tetstr1.Tetraselmis_1139_236 [286629 - 288650] 
MFPVETSNFDIVALDSITPISNMGYNLGQDQLKWLFLYAKTGRFSDVVEIGSVTDRVRLA
YDADSNLMTLDRPLTLSRTPELDAEAASKGYVDSAVAAATPATDWASITGATKPLINLDG
GDMLVGESLVPTLNETWDLGSSNTRFRDVYTQFLTASGGAYIGSLETPLLNVTNTMSLNG
NKITQVGAPTAGTDVVNKSYVDTSVAAVSNPGGAADLSPVEAAKFMRVVNNYGEYSISPN
YDYLATVDPSAFANIIFGGNYSADTGEEDRSLRWPEVWCETLQSSYIGTEDKIRLGSLLG
ITASEFTDLKFVTGGVEVSGNIVPNNNQSHDLGSETHEWDHIFVKDVEVSDDVKVRNDVR
FMVDGADVCRLKTHPDGCEVDGDVFPDGTETFSLGKIDKVWDKIYAKNAYATTIDSAQSY
AQDVYATVSATVNSLSVLGAADFGNNTLTGVASPTASSDAMTKGYADANYLSLSGTINTN
ITVPAQSVIETNPTHPSANQLVTKKITEDRYSPKNHDHDGVYAELTVLNWIGEFLSEMAA
ATTHGTLAASSDGIFATASFNIPNTVRLKISSALLAQNVQTVDSVRLTVRMFHSATGVYI
TSADQELGLSFDQATNTILASQTGSLSFGASTSLVGDLSLKIVIDARIAGFRRPVMTAHA
QGQWSSPTVLRVDL
>ORF-Tetstr1.Tetraselmis_3300_39 [55940 - 57718] 
MYPTASENYDIVLLDSITPTTNDVYNLGQDGLRWKFVYAMSGRFATDIHVGEITNHARFT
YNTASNLMSVSRPLLLPRSPEVSNEAATKGYVDAVVAGGGNHDHPEYEPAKFMKVVEEFG
EFYIIPNYEYARTLDEDAILTLGTYYDYATESNNDDLRWTEIWAEDIHAYYVRAENRLVL
GELVTNASISYVKSIESIEFSKSIVPKTHDSLDLGKSDLAWKHVYATDIEVADDIKIGND
IRFVDSSGNNVCRLKYHPDGCEVDGHVFPDGTREFDLGKAGDEWRDIYAQFATISGGASI
ASLETPLLNVTGVMSLNGNKITQVGAPDTGTDVVNKSYVDTAIANITTGTGTGIDWDSIS
GETKPAIFKDEVDYSVSSETFIPALNYVYDLGTTSSRWGTLHAYGVNAYLSPINAFEGVD
AKGKAIVDVAAPTDSADAANKAYVDAEVLNVQIRASLALGMLGFAHIRVDKLSETETNVS
FRLSQICVTCNSADEYSSPTLRATVLKNANFPHTLGRTITTTPASSSVGAFESTYTFANI
DLDYTFADGYNAMAPVIKFWITRNATRAGIGMTATIAEHAYYHSTLTPQDVYF
>ORF-Tetstr1.Tetraselmis_1677_110 [126947 - 127255] 
MAAALKDNEIQRLMKLLIYNRRHLRLSIIMLVQSFNTIPLPVRKTISHFAMLKFKKQARV
RGHIQGADIPRPSHRGQPHALRVQGKVRLPVLRCREKLILQEI
>ORF-Tetstr1.Tetraselmis_3242_1216 [193664 - 192843] (REVERSE SENSE) 
MATAVRIDSREAALAAALPEAARVSLGTGDIEVGDAVVLERKTVPDLAASVRDGRWRDQL
ARLRAAPRAALVIEGPLPRGDERVNGMSGASMRSALVGAFVRDGVAHFLTEDVEGTADLV
RAMAARVARGEAPSSQGTCGARLPRRGDALQSSRAIALAQMCVVPGVSMAVAETVLGDCR
TLGEWARAWTGRADDLADIKVKSRRVGPVVAARLLAACGALPPEDRYSDQTAPPAVAGGA
DPNPARARPGHTAARHRHASKHDHGTTRSPARDT
>ORF-Tetstr1.Tetraselmis_3242_1308 [107286 - 106378] (REVERSE SENSE) 
MKRILLGGSKIGSFTHVRRALEEASDWTVVDEYVAGCYVITAGLSKCPHQIRGVKRGFVS
RGICIDNNPFGHHGYNQVKDNDEMYMVSVGSFVFGRAVPAPLWDATRWESLAAAYGFPTP
GDWRRRDDGLITVLLPRVHGWLYKNDSAGWKALVRGTVARVQESDPEARIELRPHPKDST
SNLLEVLGMQKNDRVGVQKGSIAANAGKTKAVVTLWSTAFVQFVMHGGCPVFDLSDTKDS
AAALVADPDLDHLRDTSRYRSPLSPRDFLNALAQRVFRTEDYLDGTFARYLDAVTGTEDV
GGA
>ORF-Tetstr1.Tetraselmis_1463_11 [13271 - 15727] 
MSSKTFSHLVTGFPECITLEEEYFAPHYLKIVADQSAESKVDPDVIQHARRVSERCRKSS
GRNSAMIVYKQKEYTVKNRKVVASRFYPRNHYHCYQNMKKQVRRAVIDGQYAEVDQNMAY
VRILASLYADPVLVDFVERADEVFGEIQAKCGVTRDVVKDLFNPCTFGSTVKGWMDRNAI
AGPPPDFVYKFDSALKSGVARVCSEPAFADIMVVGEREAKRKGKAGWKVPLTQSFYILST
IETKITLTAREFLLEAGLDVASLIHDGMLLRSDCTINCDELTEYVREKLGLPHILFKMKA
IPPDADDGFLEMALETHTEKPKLGTLSDFADFVWQRNRKVLGTLKYDALAKKYYRFDAGI
WSEVSSGSVDKLFIGAGKSCCEDMGENAGTLWGDFSKIVGIVIVKEHCLEDRFSDRLDTS
LTVFPFRNGCWDFEIGAFRDLRPDDYVSMTTGYDYVPGQSQDFVKRFLSMVMPDEEERAM
LCTFVAFLLHPLKEIKKGAMFSDKSDGNTGKSKKIRMINCVLGDLAVSGNSAKKLLQKDS
GNSKNGHDGGLQEMQGKFGIVADEMDPSMRLDTSTIKEWTGGAASGCIGGRGFNTGKHFR
FQNKAGFVMSFNEGNMPMMNNDVVFYERFIMFKFGTKFINRDPEWSEQRFSDECAKYDVA
YEADLQIDSKIEAAKCAAFDFFVSFMDDRYKLNHPPASLTDFRRSLVRDDNVMADFFEEH
FKITGADDDYVQLGRINDYIAMAKGVKKIDDSDIPKSKRLRKNNFRDFLRQNGIRIHERR
RPHAAGRDSAPLRDVAFGVKFASPAACGFIEEYDESEDP
>ORF-Tetstr1.Tetraselmis_887_22 [30455 - 31711] 
MSVSDSLVFKPKPASIAGTTHRQTVPAYNGTTFGGQLTILINIPCGRRGHYLNTRMSYLR
FSVKNKHAANSLQPDYTASSFIQSLSLYHDANLLEHIHEYNALYHLMFDIQSSDEELLGG
GSILYGSNEDEDSHYREGVGIAAGTTAYFCIAIMSGIIGGLQSKYLPTGAMTGDDLRLEL
TLAATNAAVVGTAPDWEIGNVDLQLEFVEVTSEVDRMIQHANPRYVISYESFANYTNSIQ
ANEGQINKLIPARFSSLKTLYTIFRKQADLTLAASKSVSTRTTCGLKNWYYSVSGENIPQ
TPVREEVETFAELMKAMHTFGSTQNTSLINLTSWKNNSGGSASGTFANRPEPRGAQPQEH
AGRERQEHSQHQLLLAGNRDPRKHRLPNQHVGAFRRGIDHRGGSRNFCILIRAKSFAHF
>ORF-Tetstr1.Tetraselmis_3242_1117 [272743 - 270968] (REVERSE SENSE) 
MVAAEINHLRRARARGRASGATAPRDTRRRARRPARRSVRAAHARVIKATPNGKMATGAD
RTVHEKPVLVHPETFSDLDHAGTVAEVCKGCETAGGRSAVRAILESPIYCVATLRHRARD
IALLLDDARRLRRELASVRGEDEEGAVWCATPLDAMDQDTAELLDEPYFRGYGKPLNNLW
PAIWANNTYAIFAAPAMALAAPLSYLLAPFFIIRFKLKLPIDFKTFVQLMYHSFKGAGAT
MKLAFGSAPSFAMQLASVAATCVMYFQAVIASFRHSLKLVGVCQRVVRRMNCLHRVMRVC
DAIVDDRAPGFYDRWALGHAPCANRGPELRAYDEVVRPWKIGCARALRDFAKLDRAWIRA
RLRQLAHLDAVCALGAAASEHGMRPVTFLPDTMEAMLIAGGHRLKVDDRSNSVALMRGVN
GAVLTGPNASGKSTVLRMIGCVVLLAQTTGLAPARACAIHPIKYLTTMMGIRDDPEAGRS
RFQNELLRAGECVESARRRPGDVGLLLMDEIFGGTDPLQGDACGSKVMSSLAETTGCLYF
LATHQRALVEHSRALSSARQYRMTDGYTMAPGVNDTFNAADMYDESMAAHAS
>ORF-Tetstr1.Tetraselmis_3242_1149 [247314 - 246400] (REVERSE SENSE) 
MSATLAPVSLPLACAFLCSYAYDKDRLPPSRFRPECHYAWKWPRVHRDLSDWKRFSCADS
DAQALFSYREPDRTAFVAFRGTDSLRDGLLDAAIAKRSLPFMADTDPDARVHAGFFRQYQ
ATVVAVREYLARHPDRSRVVVTGHSLGAAVATLCAALLRDELDEPRVACHVFGCPRVGNT
AFANRVDAILELRRFVVGHDPVACLPTRVRWKHAGRRVWYVNGARVRGEAGDPWYNAGAL
PNLFRMGDHAMPSYIDCVAADEACRTDDAGAACAGCSLMQAGADGVYMTGMAVMGLAAAW
AAWRG
>ORF-Tetstr1.Tetraselmis_887_18 [28185 - 28862] 
MHIDKRSKIVMKPPKFKCDVKIHPQIQSPLPDKSFFMTLIGSAGSGKTSLMVNMLRSPQM
YFQAFKHVHLVMPLHSLASLDVKIFKKHDKCYDELDWSTLDGIHEKLKTASDEEEFSLLV
IDDQTAALKDRDVQRLMKLIIYNRRHLRTSILMLVQSFNAIPLPVRKTISHFAMLKPRNK
REYEAIIKELIFLDPHTADSLMRFVFRERYDFSVLRCREKLILQEI
>ORF-Tetstr1.Tetraselmis_59_44 [50290 - 50841] 
MAARRQGVPAPIHLLQDRLSKARVPCWAATSDQEGLREEVIAGKAVFSTMHQTKGLERAA
VVVFGFHAGLLDFYMKDAERSVCPELLYVATTRALRQLYLVAEEKVGGHLPFLSPAALRR
LELPVAEAEGQGGEGRPPYVERLEFDFNMPKAERPEFHSFSRVAVTDLVKCVGDSLNGWL
PGTR
>ORF-Tetstr1.Tetraselmis_474_118 [27141 - 26416] (REVERSE SENSE) 
MPKAGEFEIVERSAFAIDPPEFLCDRPICKQIVAPLPSRPFFMAIIGSAGSGKTSLMINM
LTSRKAYQRAFHRVHVVMPPHSVASLKNNPFEEHERMYGELDFDTLAGIREGVREAGDTK
KNSLLILDDVTVALKDLDVQRDLKDLIYNRRHYRLSIIILVQSYIAMPLSIRKSLSHFAM
FKPRNKKEYEAIFGEIISMDRAEAERMMRFVYDDQFAFLFADVERGQFFKKFDLIRVSDS
GE
>ORF-Tetstr1.Tetraselmis_2046_106 [36480 - 35644] (REVERSE SENSE) 
MKRHVFPSLNPGGVVGRSPFPGNRLERSYRECFLELYVAVRTYISAYSLSAHPDETSVTF
FVTLEENMGVSSAFLGVNTTNDIGGRTETDVTSSISGGTTISYDYAVGAPNQTRYFWLRL
VDTSGNESISYLGPGTTADLTAPTVDSFTLTTGPTPTSSVSVTLAASDNDAVATLYLLLS
STVTTPPTPSEIKNAGLALPGVTTAHTFTGLAPGTTFYGWVLARDQVGNESAVVASTPAT
LATVSDTTPPQLDGPASVTPTPGAEESSLTIVVNISDST
>ORF-Tetstr1.Tetraselmis_784_727 [303922 - 301082] (REVERSE SENSE) 
MPLFTVPSLASSVYADGSEVAPGDTVLPFLLVEDGNNKITMVRGDPVQVADLQPPAVSSF
SVQQQAGSYEVRPASGTVTDNADGDLDIYFVLSTQSGLTAQNAYDLAAAGVADTDFGYHR
VTGYARGDEVSLAAHAASLGTARAHDGASFADVAEGDTVYAYVVAADGASLKGAAASSAL
AVADRTPPAGLDSVAIGTVTSSSVQVAGLDGITDGVGVDEVTITYGTVDSIGDAGNADIV
LASPGIGATYNIESLDDATTYYLWVAARDAAGNAAAAVRIGSAATPDATDPTISGFDAAQ
GSGSENYTFSATAGTVADNVDGPIDAFLVMSASAALDAAALQAIAGTDGANLQSGAKALD
HAYTSAPGTFDVSALSLSTDQYHDGSGLVAITEAAPDLHAYILVVDAAGNASSAINAGGA
KAVSDRTPPAFSGTLTAAASGTDAITVSGLDGWSDAGSGLASVTAYCGTTAPASGSAADV
ATWAALGTTLSASAASVGDASVEVTGLAADTAYYVRSAAADSAGNASGAAATAAATVSTD
AAAEANPTTINIANVAANDERAAVYREDLDRMEMSGSPQNNMLFSVFDADDYAFNGVTVV
FNFSTTRLAGSYNSHNTEVHIRFMTGSQSLVSIRFGAQTSPSIGANYFQTVVNAPSGAAA
LSLGPSNAVSTAYNSVAGTYAGFGLSYDLDNDTVHYAIVSDAGAEVAAGTVALTTTYAPN
DITGLTSRFVIEAITDPSANVMAVGNLQTFQSVMTGSQLSAALGAAPVPDAVTSSSPGTA
QITSVAMGTSGYSAAFVSTNTGNNNANILTLDNSIVARYYCEYRGGQNDETQTQGSGFVD
LGLQGNGTGYMKFIRYDRGQNRMYIDLYTTGSGAALVYTNESVQDAQAADYPAVSAGSAP
AVGSAVTMLCNEGSNQTSGRMSVNRLEAYSSFITPAQALVIASGYAP
>ORF-Tetstr1.Tetraselmis_773_58 [54959 - 55561] 
MKMLLGAGWRMPNVTKVLAGGVAPPPTPYDKRRLFALTYNPRCSLSLWIDPMSHSGGVPL
CLAQMAYGAARAGRQDSIAWLLHKLGPGRGQVLDNFKACEGAAEGGHLELLQWLRAQQFR
WDWTTPRAAAEGGHIEVLSYAFQNGCQRGKSTYGGAIKAGQLAALQFIHGSMCPGWSKAE
FLRLAVEAGHAHLVDWIRTIP
>ORF-Tetstr1.Tetraselmis_2739_3 [2628 - 3092] 
MRETGWLMRLRTICDASGLQLVSDDGTRLDWRAIGALLSGLSRTEDADFARADADYWSAP
RPHVSGPGDAWDNYPLLHRREGLRAIRPGDPDWRARYYSMLFGMRNGGGINRVVGEYLRG
VRWTFDTGSGLRHARIFNELISLNGVATAQGGGQQ
>ORF-Tetstr1.Tetraselmis_408_43 [57552 - 58085] 
MEEPSEKVHSELSFGVLAMINGKCEQRVKEKPHENTLLVIDDMASHLKDNAVEQMLTKMI
YNRRHVGLSIMILVQSYNAMPLNIRKNLSHFSMFKPRNKKETERIFEELIVLNKHESLDV
LRFIYRDSYDFMFGITMTGQLHRNFNELHLKGSDDMVDEGCDSEGSDSDTSSDGGQGD
>ORF-Tetstr1.Tetraselmis_3109_81 [51691 - 50771] (REVERSE SENSE) 
MSHRAFVGSIGSSDKSAVQAAFDGALLSTRFPHMGRGQSPIRRRAPIEVFLENVSAIHRD
AGGSSLGRRLLENSWIDFAGVGAGTDAELQALISMLIKPEMTISSALLYVNSTNTIPGTS
TADITSGISGSSPTWEYDIGAPNAARYFWVELIDDNANSSITPLGVYTTEDNTPPVITAR
SVSRGTPPTTVLNVTFNVTDNDAVQTIYVLLNDTQDTNPGPALIKTIGDAFPGGTTSHSY
MGLTPDTIYYTWIMAKDQAGNETSVDGFGPISTNADSTAPTVDSFCLVAGTDAESQVSIS
LTISDTA
>ORF-Tetstr1.Tetraselmis_784_703 [331500 - 330682] (REVERSE SENSE) 
MNACNGTVIVDTSYVVFAKWYSALSWYKMSINRNPDVASILESSVFKSKLSSMIEHGLMR
VLRQHNIPDAYIVFAKDCNRYAVWRREHFDNYKEGRTQNGNFNSEAFNFVYTTVVPSILQ
RHPGCTISTDGAEADDVIGVLKHHLRETRPEETIVIVTNDNDCIQLVDDRTTVTNLFMQD
VGVRRGDLTPEQYLRSRILAGDRSDNIPSIVSRCGPKTAARLVQEHDEAALQAMYQSTHY
ARNDLLMNLRNTPQPLKDDIIVQYTRHVQGAES
>ORF-Tetstr1.Tetraselmis_1893_22 [22192 - 22587] 
MDNAMYDNSRLKVGCANLSLVATAAHEGHLEGRKWVKGQGCLCGSKTYAVAARRGDLEVL
QWMRSLDCPWGAAPAPRRHMEGIWRSSSGQQRGNAPPPPPPPRGAHHCSMDTRKGGHAAV
VQCIQHNDRYAG
>ORF-Tetstr1.Tetraselmis_1245_95 [119160 - 120623] 
MWMRVAVGIHGEDLDAALETYYLMLSGCFTHATPTLFNSGTRTPQDSSCVLMQAAEDSVK
GIYRSLSWCADIIKYAGGIGIAVSKVRAAGSRIRGPNGTSRGIAPMLRIFNGTARYVTQG
SKRNGSIAVYLEPWHADVEAFLDLRRNHGDEESRCRDLFLGLSVPDLFIQRVEADVEWSL
ICPDECPGLTECHGAEFDRLYESYEAAGRARRVVPAAQQYRRILGALIETGSPYMLSKDQ
CNAKSNQKNLGTISSSNLCAEIVEYTSPGEVAVCNLACLCLPAFVRPGDGPAPEPQPGDP
AFLGGQRRYGEGWYDFGGRLRWAALRLRGAHARGQGRGAQPEQDHRPQLLPHRRGSLVQQ
APPPGGRGGPGAGGRVRPAAAAVRLGGGAAAQQAHLRVHLLRVPGGQHGAVQGAGRLRDL
QGLARQPRRAAVHAVGAGPRRLAGLADQPHAVARAAARHRRARPAQQHADRAHAHRKHQP
HHGQRRVV
>ORF-Tetstr1.Tetraselmis_1097_133 [33694 - 32765] (REVERSE SENSE) 
MYPKSGYIYESKRSRGGHIFESVNVPILTRYCPLYQREGATLAAGSTTYFCIPIMSGIIG
GLQSKYLPTGAMTGGDLRLELTLAATNAAVVGTAPDWEIGNVELQLEFVEVTSEVDRMIQ
QANPRYVISYESFANYTNSIESAEGQINKLIPARFSSLKTLYTIFRKQTDLTAAASKSVT
SRPTCGLKNWYYSVSGENIPQTPVRENVESFAELQKALHVFGSADNNSIFSLANYTGTAG
GSADNAFAIGQNLEVLSHKSTLTESGKNTLNTNCYLLGSVTTGSAAYQISTYAHFDAVLI
IENGVATSAF
>ORF-Tetstr1.Tetraselmis_130_93 [26480 - 25524] (REVERSE SENSE) 
MFPDCTRKFDIGKVGDEWRDIYAQFATISGGASIASLETPLLNVTGVMSLNGNKTTLVGA
PDTGTDVVNKSYVDTEIANITIDWDNIGVEKPAMFQELGYNISSETFIPALNYVYDLVTT
SSRWGTLYAYGVNAHLSPINAFEGVDPKGKAIVNVADPTNSGDAANKTYVDAEVLHVQIR
ASLALEMRGFAHIRVDKLSETGTAVEFCMSEICVTCNSADEYSSPTLCATVLKIANFPHT
LGKTVTATPASSLVGTFDSTYAFANLTLHYDFADGYNAMAPVIKLWITRNVVRAGIDITA
AIAEHVYYNSTLTPQDVYF
>ORF-Tetstr1.Tetraselmis_2561_128 [158335 - 157418] (REVERSE SENSE) 
MSHRAFVGSIGSSDKSAVQAAFDGALLSTHFAHMGGGRSPIRRGGPIEVFLENVSAIHRD
AGASSLGRRLLENSWIDFAGVGAGTNAELQALISVLIKPEMTISSALLYVNSTNTIPGTS
TADITSGISGSNLTWEYDIGAPNAARYFWVELIDDNANSSITPLGVYTTEDNTPPIIREV
AVLLGTPPTTSLQVLLDVTDNDAVQTIYVLLNDTQDTNPGPALLKTIGDAFAGGTTSHTY
TGLTPNTTYYTWVMAKDQVGNESVIEGPITRTTNADTTAPTVDSFSLVAGTDAESQVSIS
LTISDP
>ORF-Tetstr1.Tetraselmis_784_654 [382723 - 382274] (REVERSE SENSE) 
MVPPAPVDASAERYWTARAASLLERMALATEHMAGAAMDQYLWATASEALTARDPELLCA
LFRLADARSESATDIRFGMAMRAMERRYYDCAYAAWDDGGRCWSRDEAPRNVPDSRTSAS
TMKAACESLLAVEAETESSLCRQMRHNASV
>ORF-Tetstr1.Tetraselmis_1151_40 [31969 - 32865] 
MIPTIPSWAASSQSSIPLSGFGNDLVLTADSVEWAAVLNKPAFFSGSYVDLTNMPTIPTI
PSWVASSQSAIPLSGFANDLSLAADSVEWANVLNRPTIPSLAGYATESWVSSQGFVTEAT
SLPSWVATDPGTIPLSSFDNDLSIAGSSNHDHPEYEPAKFMKVIEEFGEFYIIPNYEYAR
TLDEYAILTLGTYYDYATESNNDDLRWTEIWAADIHVYYVRAENRLVLGELVTNASKSYV
NLIESIEFSKSIVPKTHDSLDLGKSDLAWKHVYATDIEVEDDIKIGNDIRTRVGHGSRR
>ORF-Tetstr1.Tetraselmis_3455_51 [433 - 2] (REVERSE SENSE) 
MHSSAEVPTTTSKCAWCSADGGGTLESLLQNGKHFTEADTKTVMRRLLAIIAALHDCGVA
HCDIKPANLMLETPGNLDSLKLIDLGFASDLRKTAQLSVSQGTALYLAPELVRVFRSPDQ
KGHYGLQVDEWAAGVTMYRLLCGR
>ORF-Tetstr1.Tetraselmis_3242_1160 [241417 - 238532] (REVERSE SENSE) 
MRSWETSDVPPTSARRPGEHGRTRGMAAAAKPWNDRQREFIDHPLGAGRLLGVPGGGKTR
CLLGRVLRLTDDGEIPARGFLVVAFSKLAVADFLRKGREMREGTFDETNVRTVHSLAGSI
VSQLLGRTGDSSVATVVHRARVEVERCGEEALRSQILGLRAVAAVFVDEAQDMSPVQYEF
AVALAAKLRAPLCLVGDPNQSIYQFQGGTDRFLREHPGFSVSLTLNHRSTASICAVVDAC
KPVASGDAVVSARAGDAGPRLELVCDHQRLVTADVADRAAAALARGMTVAVIGPVRRSSE
RHGHFLNLGLSMMAAELARRGVPFAVHYREDVAPGDAGDAGEAGDSRRGGDPTALGTVHL
LTAHASKGLEFDAVLVINYHARAMGALPSACERGALGCMWYVAMSRARRELTVYCDASSA
VWPGYLDIARHVRLVGREPRRQTAPARDAPPALAHSWAALLRDPVRLNERRRTTLEDSMA
ARLERLAGPLDAAGGGEPPSLPDEDQLSSLYAAWARNTFAHHYRGAPPPVLVRLEALVRA
IAVPPEMNGMVRQLWAALGAAPGAPVPWPVLDRHRQALQGTTAAPLLEFLDAQRPAPPSP
DDVTVRCGSDLRWWHPGEATRLAETARAEMRAGRIALATMWRMCLLEWQDECECGYRWAM
DDAPVLEALRPHHARIAEAAAAEPDGMRLRAPLALQHLPVVATADAVDEARRRVVGLAFS
RSVGSVHALEVTGLVEMAGGRDPHLWEAQVYNLRDGAVYTVRNNLADRAARWSVACVLSE
AVDKPLQDTSWLYDLETTGLDTERCGILEIHMEEYVSGLVPVSTLVRQSHVPARVTEITG
ISAADTAHAPGEAEVVERFRAALARCRRPRLLAHNGIRFDHAIMRRHGAIPGDARLVDTM
RLFPLAAMPRRVPGERRALARIYAAVMGREFDGGAHRAEADVRMMRDVLDAAGMRERGEA
MM
>ORF-Tetstr1.Tetraselmis_2913_321 [102751 - 102044] (REVERSE SENSE) 
MCSRGKRRVLPSSGSHRCAEATSKAISRRTTSTLSPSSSYAPPSRSSTNTKISRGTLTQC
WGSSKATHRVKPYTAPPPTPRTCSERLAAGCAWATVDSFALTTGPTPTSSVSVTLAASDN
DAATTACFAATLYLLLSSTVTTPPTPSEIKNAGLALPGGTTAHTFTGLAPGTTFYGWVLA
RDQVGNESAVVASTPATLATVSDTTPPHLDGPASVTPTPGAEESSLTVVVNISDST
>ORF-Tetstr1.Tetraselmis_3242_237 [236577 - 237041] 
MTLTATVTGRVAPLPDDMTVSWHAAAPADVRSSFSGAGIPFASQEQAFYAAQTGTVDVGP
AGEFELCLEAPNSYHVRSSERPVPPQVILEWTSGGREVSRTITVPLAVQPARSLRAPRAA
GGAASAASDVQTQEALLEASRYVAPGGRWRLDPGS
>ORF-Tetstr1.Tetraselmis_3242_512 [469933 - 471672] 
MQRRPAPRRQGHLPQPVAEKTARGLRDARRERIARLARRDHRHERVVVISARHIRPDAVP
RVALARRELAGVYPARDRVPAVRIRAKQAADVVRVRSQDADGHRAQALVVSQGRSVPPEL
ALEPALGRRRFQSQQHQPRVPQARAPIRHLPLREFLVARRFFPANHINMSTVGGLLGDTL
ASRAEAMTELDAIRATESVRSAGAAAGLEIACAGDTCLRAGASGPSMLVCRGGECAPVEG
GVTCPGADQAWDGTRCAPVGSPCDPPPSNPDAATQAFVIDAAGRCLATTDCKQGLAKHPE
DQRCVTDCGNNRIFSYVMNACVGVGALCGDGPDNHGFLAAFDEAGRCARIDACAPGHMRH
PRDATRCVPVCAGGTRFSDTVDACVAEGDPCPPGRGAHDATGACRLDGAPCQSTMFPDTD
TPALRASAAQTSERLNGAVLEFRDGVCRPTGGCASPAHMYAWRRGGCVPEQTGIACPEGF
TKTSDTTCTMTRNVGGEGSGRVTVKGVNPSHRIRAEYTFRKQRRYTDGDYTVSGPGNSGG
ARGIRDQHRTVGRAATGNSEYTYSWRNNDGTGSFTWSVEA
>ORF-Tetstr1.Tetraselmis_2625_43 [63665 - 64327] 
MTLAPVVSVLSPSVEAGFAAAGAAAHGIGVLGGVGKEALSGGGVDFGQAKAAYGQVKGGM
HSVKAACQSGSNRSGLERRGKRLGASQKIKFSAFFKMPLSDSLVFKPKPASIAGTTRRHT
VPAYNGVTFKGQCTILINIPCGRRGHYLNTRMSYLRFSVKNKHANNTFAPDYTASSFIRS
LSLYHGSNLLEQIHEYNALFHLFMDLQGSVEDLMGAGNILY
>ORF-Tetstr1.Tetraselmis_2966_372 [179873 - 179232] (REVERSE SENSE) 
MSGYYQPPQPTPHDNAGGVYYQGRPQQFFRQMTMPVTEDGHILVEMPGGQVGYYEFDDAG
GHSSVKNAKYVEQKEDKKTLVAMDPSLLMGMERTLFSSLNVGTLVSVMGMGLMAVGKKEV
VGTDPNTQGIFLSAAGIAFCVGSYCLHVWRIHRLIKGKVLARFDSQLWAGALALLIVFAF
AAEVYYALKYPYLARSVAVEVKPSVPVPTATGVI
>ORF-Tetstr1.Tetraselmis_784_660 [378555 - 378061] (REVERSE SENSE) 
MSDAAAGDGGLRELVRERLGARGLPAEETERALFNKAIRRCKFNAAPCCWENVVFRDCYR
SSALAVLANAPEVAAAMESGASAADVVLKSPQDLRPDVWSDLVERKRERDSAYGARPAAN
TNMYRCRRCESRECHYFGLQTRSGDEPMTIFISCLNCGNRWRTEG
>ORF-Tetstr1.Tetraselmis_603_145 [172955 - 173839] 
MDAGGGGGGGADGGERDGAQPVDVRAAADGGAGRRRRAPAVHPPPRGGGVDRRGRRAAGG
GVQDDVLQRAGGAGQPGQDARRRGARAGVGARAVPGPRVGAGQGGARGGGAEPAGPARAR
RHHAVAGHRVRIPPAGRPPERLAGDHRGAVPGGRRQPRGLAAAAGLQRGARVPRPGAAAR
PPDLNYVVVRSPADVELVLQEFKTRKHYGPYRARLPAAVARVLHASLQRRLREWLVHDAA
GRPLTPSSFGRRVVGVLRRLTGRPIGASNLRKSFITWLYPRADVHVPGWSSTPRP
>ORF-Tetstr1.Tetraselmis_3109_79 [53814 - 52738] (REVERSE SENSE) 
MSYLRFSVKNKHAANDLQPDYTASSFIQSLSLYHGANLLEQIHEYNALYHLMFDIQSSDE
ALLGGGSILYGSNEDEDSHYREGVEIAAGTTAYFCIPIMSGIIGGLQSKYLPTGAMTGGD
LRLELTLAATNAAVVGTAPDWEIGNVELQLEFVEVTSEVDRMIQQANPRYVISYEYFANY
TNSIQANEGQINKLIPARLSLLIKTSLKTLYTIFRKHADLTLAASNSVSTRTTCGLKNWY
YSVSGENIPQTPVREEVESFAELMKAMHTFGSTQNTSLINLTSWKNNSGGSASGTFAIGQ
NLEVLSHKSTLTESGKNTLNTNCYLLGTVTPGSTAYQISTWAHFDAVLIIEAGVATSAF
>ORF-Tetstr1.Tetraselmis_949_192 [6726 - 6223] (REVERSE SENSE) 
MMRHTFGTSQPAIEFPGGVIEMGMEKGDVRMVFLEMFGKGFSFATDSIEPTVAAFTLSAG
TPAFTRIDVGIDASDNDGVQNMILLVSDTQTTAPTSAEIKAAGVSLGGSTQAYAVTGLEP
DTTYYGWLLARDASGNESAVTASTPASLATAADTVPPTLDAFSLSGTT
>ORF-Tetstr1.Tetraselmis_3046_136 [65843 - 65016] (REVERSE SENSE) 
MHRSTLRHRAAIHYLHFDRSLRRVAKIYGVGKSSVARWARALKVPHTNGRKQRQSAVARL
RPKIAEHLQQNPFLTVGALLKKVREQGEKVGMTTVHRAIRAANFSRKRTRPRFAPKVATA
EEGRTFLNNASEIIAVDETSIYVDDSPRNGYTLKGTRCVHRRKSPVRTGRVTLLLAVSPT
RGVVHHEVVKGSITSERFAGFVRNISAQGSTAILDNARFHKTAAVRQAAEGAGISLLFTP
PYSPEFNPIEGCFSVMKQALRTPGGCLDGALETLTP
>ORF-Tetstr1.Tetraselmis_2555_131 [5416 - 4595] (REVERSE SENSE) 
MGGGRSPIRRGGPIEVFLENVSAIHRDAGASSLGRRLLENSWIESAGVGAGTNAELQALI
SMLIKPKMTISSALLYVNSTNTIPGTSTADITSGISGSGLTWEYDIGASNAARYFWVELI
DDNANSSITPLGVYTTEDNTPPVITARSVSRGTPPTTVLNVTFNVTDNDAVQTIYVLLHD
TQDTNPGPALLKTIGGAFPGGTTLHTYTGLTPDTIYYTWIMAKDQAGNETSVDAFGPIST
NADSTAPTVDSFSLVAGTDAESQVSISLTISDTA
>ORF-Tetstr1.Tetraselmis_784_196 [181508 - 182155] 
MGRVRVLDLFSGTGSIERTLSGLIPGVQVTSVDMDPKFNPTIVADVLELDYKGMWKPGDF
DVVWMSPPCTFYSLARNSSPRDFKQSDRLVKRGMRIVEYLRPAHFFMENPRAFLRLRPFM
SRWNRAYRKTVNYCRYCSRGDVFKYPKPTDIWTNKDFAPRTCCSEARCRYYKGGSHVETA
QKGPSLSATPAIGSVKSEAVYRVPRALISELFSDYM
>ORF-Tetstr1.Tetraselmis_3242_367 [342263 - 345343] 
MSSTGWVFKAAASNGDTLADAIAGDAVFATFNAAHRFAFGCGTGNPAAFLIHTDGVDAPR
LSCGGSILTTPSYNIAAAVIEGELSPSNIPTLGVGAQKLMDSAVIDIKIAHSNVRTYHIE
DAAVIDDKIAHGNVRTYHIEDSAVIDDKIAHSNVRTYHIEDSAVIDDKIAHSNVRTYHIE
DAAVIDDKIAHGNVRTYHIEDSAVIDDKIAHSNVRTYHIEDSAVIDDKIAAGNIRTYHIE
DSAVIDDKIAAGNIRTYHIEDSAVVDDKIAHSNVRTYHIEDAAVIDDKIAAGNIRTYHIE
DAAVIDDKIAAGNVRTYHIEDSAVIDDKIAHSNVRTYHIEDSAVVDDKIAHSNVRTYHIE
DAAVIDDKIAAGNIRTYHIEDAAVIDDKIAAGNVRTYHIEDSAVIDDKIAHSNVRTYHIE
DSAVVGDKIAHSNVRTYHIEDAAVIDDKIAAGNVRTYHIEDSAVIDDKIAHSNVRTYHIE
DAAVVDDKIAHSNVRTYHIEDSAVVDDKIAAGNVRTYHIEDAAVVDDKIAHSNVRTYHIE
DAAVVDDKIAAGNVRTYHIEDAAVVDDKIAHSNVRTYHIEDAAVVDDKIAAGNVRTYHIE
DSAVIDDKIAAGNVRTYHIEDAAVVDDKIAHSNVRTYHIEDAAVVDDKIAHSNVRTYHIE
DAAVVDDKIAAGNVRTYHIEDAAVVDDKIAAGNVRTYHIEDTAVIDDKIAHSNVRTYHIE
DAAVIDDKIAHSNVRTYHIEDSAVIDDKIASGNIRTHHIEDSAVIDDKIAAGNIRTHHIE
DSAVIDDKIAAGNIRTYHIEDSAVIDDKIAHSNVRTYHIEDYAVIDDKIAAGNVRTHHIE
DSAVIDDKIASGNIRTHHIEDSAVIDDKIAAGNVRTYHIEDAAVIDDKIAHSNVRTYHIE
DGAVTPTKLGGVVPVHTGGTGLEFVPEGAVLFGGSAGVEALAYSSSLSFDTHAMNLSTSN
MFVEDRVHAASNIIIGGLGATRFRFTVGGASNADLVISVIDENQVEHPYLNLGDLVALLA
NVNIYDP
>ORF-Tetstr1.Tetraselmis_784_428 [411763 - 412548] 
MTVTKPNFVVARPITGWGRVTAYEGWDRANRRRVVIHRHRDDSSARREFHALEKAETCDR
GLVVGGAFHRLCFDSDVDFGPFAEAAPEPAHPSVVLQTCPGARRSMRIERRARGDAEIAA
AARPAFAAVAELHAKTPLVHLAIRPGNLACMWSGRCTLTDLHAATEIGVALDEPGSGVYA
CPDTGPAHPGMDMWSLGVLLYRLGHPSLTAHPFGEREGTAAAEVLWRNPAAPKAAALCAA
LLDPDPEARPSASEALRNGLFC
>ORF-Tetstr1.Tetraselmis_1480_52 [44345 - 46120] 
MNRSRIASAPWRVNGRRRLEVDSSELQGQLQVVASELAEAEGALTELNTGVVSLSNFVSA
DQARQDDDIEAIGAGLVTLSNALSAGQLAQDTEIGAIGAELTTLSGHVEANSAAIAAVDV
TEYIPQSEKADFQVDVLRTSQLTTRDFNPVTTVSGHLVPRDSGVLGILSDLGSEEVPWRD
VYAAGITLSDTNRLKFTSFQGAAGDFSLDDVIEYALSLVAPPDHPTTVTLERIEELNYLD
GIVVNGDLLPPQAPNNLRVGAPTIPWNEGHFENMYARNLYGFDGTGTTRRVLLEGGTAGG
STAPPWVTELQSGVDIADLNFDVDLTGPQGPPGAPGADGADGAQGPPGPQGPPGAPVADG
AVGAQGPPGPQGPPGAPGADGADGAQGPPGLQGPPGAPGADGADGAQGPPGLQGGPGAPG
ADGADGAQGPPGLQGPLGTPGGDGADGAQGPPGLQGGPGAPGADGADGAQGPPGTTEWGG
IAGRPTWAAPAQGAVAISAFGGSLDMTRVENKPGWWDKLDYLDQVAHTYYTGAPPQTNFD
ITALDSITPISDVVYNLGQDGRRWLFGYFTTVRCNGAVEVRVRGECRANHVR
>ORF-Tetstr1.Tetraselmis_784_803 [231607 - 230684] (REVERSE SENSE) 
MVAYFFDDARRAGNIPDGLKGVDRPAPYVADQTKPNHPSAMAAATPATAAAGVALTDYNV
NTMTLTASSGLSTIDLDRLKREHSRAVGAGDGLRPFVSHLSYRDGAEIRRTGKVLKRNGK
VRNYSLRMFDNQATVVVRMPYCGGYDLNIKVFRNGNLQMTGARAVEHGLEGANVALGSSG
GGVRDVRVQLMNCNFKVSRRVNRDAIHAVARDVYGMQSSFNPSIYPAVKIYFMYNSRGDG
RCHGDAECTGFGAGACCKRVTLLVFSGKSSKPTSSAIITGAVTHEQIRAAHAWLRDVVTT
HADLVLYR
>ORF-Tetstr1.Tetraselmis_408_48 [61623 - 63611] 
MASGLSDAFSYRARPTAAPAAAIQVAVPPFNKLVFAAGNEKIMINIPSGKRGQYLNTHMS
YLNFELNVAKKASGVTPTADRAVMPVYALDGGAHALSRSLDVYHGSNLLEHIDNYNALYQ
LLADQGFTHSDIGRSAAEGISNGEEYGLPYNESTVTGEGTLGAGASIQAGTAFSTNVITS
DLLPDGAKQTAFAAAVNNAITSATTSGSVNLTDGSLTYLSGDRGTVAKTRFCRAGQIISN
VGYRAGCLAPRETAEGRVLIDKVSENDEEFMMTAPLQNTNTNYLLSVTDKDSVRTFTFCI
PILSGVIGAQMPKYLPVGNLAADVRMELTLADFNQALVAVGAIKAPSGFDSDTGAFDFST
NREDIFSAVSSPAWKETFSLSNIEFMAEYVEVAANVQTAIENVTGGEYTMSFDSWDNFTN
TITSNQQALTQLIGAKFSSVKDMTTIFRPAEFQNKVMWRGITSRVDPFANTSNAIMTSNS
VAAHSAPYSPGVGWQYQIGATFYPSKPVNSNQMTYAEAVKNMHATTSASQPGKMDRTSWS
VSARQLKDAGSVPKDYLTNPSELGTYYICQNLESQSHKSTLADSGVNTLAQTVYLSMRMP
GEVRSKWYFTTSGELTNEASTGTGTDLVNHTQLAYINPNLQIDTFTHYDAVLLVRNGMLN
TRF
>ORF-Tetstr1.Tetraselmis_1604_156 [191070 - 190765] (REVERSE SENSE) 
MWEVDKLVCHIESMHKLRGLYGMPAYDVVVVDEIELVLEHFNSPTVVQPRASHGNMEELV
QKAWRMITIDSFLDGGRSTAHGKMERRFSCCSPPHIKCGGCQ
>ORF-Tetstr1.Tetraselmis_3242_113 [114049 - 116334] 
MRRRYCAKKLPARWAGFRASASPKSMTLTRGHPARLNTCRCLRPARTKRPVFRVWGRSAS
TMTFPAWRSQCRRPCVSRMACRARATWNTMAVACRGGGGFRARYSSMGTPSTSSMAMNAC
PAGHIPGAPASATPASMTRGNSLRCWAGSLLVRQLARISEVMRDGSRDLMTTWRPDLVSR
ACDTRAPLMPPWSARTSSYPASEREAGLPLSSARSHMREGGSLSGSQQKKTVAPPPSRCP
SAIFSLSGFAKGMKLVLCATHPWNTNGYSLVMTSLAQHLCAFPEMEKIYYFGFQNTTGDD
SRNKRVLPDKVEVFDAMAHEVPRKQGFGEDLLAEYIAERDPDVVLISNDSVVVSLLTEKL
AAVPNRRFKVMVYQDLVYEHMKRPFVEQLNARADRVLAFTPYWKRHLEEQGVTTPVDVVR
HALDPAAKFPVDRAIARRYFGISSTDFIVLNMNRNQPRKRWDICLKAFADFVSRHRGESV
KLLIGTSLHGAWDLLAVYERELGKRGMTMEEGRKHLVMLDAPQRLSDADVTILMNCADIG
ISASDGEGFGLCNFEHAALGCPQVVSNVGGHKDFFSAERAILCDPVMAYYVDRTRDGVGG
EAQLIDYRDMAEGIELYYKDPELRRRHGLACREHILANYKWREQAEMLRASILATLAVDG
EDDTVTGVADEIDLIPDVSHAPDLIDLSDEPATAPESSAPESAEAAAPGSAGPAVAPELD
ASAEPAAPEPPPDLAAIRVQLASLTAMVERMCVEGGRENQGH
>ORF-Tetstr1.Tetraselmis_1517_310 [378215 - 379027] 
MSVSDSLVFKPKPASIAGTTHRQTVPAYNGTTFGGQQTILINIPCGRRGHYLNTRMSYLR
FSVKNKHASNDLQPDYTASSFIQSLSLYHDANLLEQIHEYNALYHLMFDIQSSDEELLGG
GSILYGSNEDEDSHYREGVEIAAGTTAYFCIPIMSGIIGGLQSKYLPTGAMTGGDLRLEL
TLAATNAAVVGTAPDWEIGNVELQLEFVEVTSEVDRMIQQANPRYVISYESFANYTNSIQ
ANEGQINKLIPRGSRPSKRFTPYSASRPISL
>ORF-Tetstr1.Tetraselmis_2972_204 [251254 - 252150] 
MHGSTLRHRAAIHYLHFDRSLRRVAKIYGVGKSSVARWARALEVPETKGRKVRQSAVARL
KPKIAEHLQQNPFLTVGALLKKVREQGEKVGMTTVHRAIRAANFSRKRTRPRFAPKVPTA
EEGRTFLTCLNNASEVIAVDETSIYVDDSPRYGYTLKGTRCVHRRKCPVRTGRVTLLLAV
SPTRGVVHHEVVKGSVTSDRFAGFVRNISAPGSTAILDNAVFHKTAAVREAAEGAGISLL
FTPPYSPEFNPIEGCFSVMKQALRTPGGCLNGALATLTASKISAFFRHSQAHVEGVAGN
>ORF-Tetstr1.Tetraselmis_784_837 [197517 - 196903] (REVERSE SENSE) 
MLSIARENCAREKNVTNAQMRKITPDVWGGPMWRTIHVVALGYPRNPSPEIRRQYKAFYD
SLRTVIPCITCREGYNRIVDDVPVDDALANSQDLFNWTVHVHNRVNEKLGKLPMTPDFVR
STYVFGDGDGDGGSGSGGGGGGSGGDGGGGGGGDGGGGGGGGGGAVDPAIDRALWKVLGI
YGMAFLIIAIIAWLVYLLFRRDPTR
>ORF-Tetstr1.Tetraselmis_3242_1321 [95842 - 93947] (REVERSE SENSE) 
MIRRGEVDPLSRASIAQAVKEMVGDVSATTTGEDIASDNIRLDAAEWSFGRLGFTTISVP
YALTFPADGPETSSTLRVTVKAPRRTTYVSVLNMGETPAAKRTTGPEDYEFTVTGDARGE
IKLTQSDQQTSFALRFEFRGQVAERAYEAPQDTFPPDDASSANVVLGPVTRVNRRVRIPF
EVLQRRPGVDKLRVAWKAPARSTYFNAVDLAGVMTPVESLPVSADTVDTPLIADVQRGVI
EMQQIPGTLGAPAFTVWARYGDDVTAIRVERDDTPVPPSWGDHPTPPPHVTPVDDTRDHM
VDLDAFPHRTRQPVHTQVVVATPRIEFGIATSERVSPRSTGHVLRLPFQLRFAPGEVPWD
TILHVDGDMDPATTQFRGLHHDGENVSPTQGMLPATTFEARVPAPTRTPSVLTFDQPLGR
RPIRVTLSYAGETASILLEGEHSRTRGAGLIGQKKPVDFDGKPQPRFTDVHESAEQRVKA
LYRSVTEAEPDEQTTKFLMSKYFEWDGDLARVSNLAETISAVVTADPDDDEAQAVQRAIA
ALDAGATPGQAREALRNWKEYETHRAMWRPDATRAGYPGATALKRPWANEAVLLSEGHSS
DLPSVAHNLSADFDVAPGESPDLLGQGHWMFS
>ORF-Tetstr1.Tetraselmis_2494_29 [42114 - 42890] 
MLETINRLRAAGVEVASLIHDGALIKASDEHLVDMEKLGSHVRNATGLVCSFAVKSLDLN
EDDKAWAHQVEEGIAGHANELKEIADARDDNTKLIVEAGLEKGHRLLAMVLHEMFPDKLA
YLGKTEGWYIFKEPRWQSISHDTQCIMTLMDDDLHESVSKALENLVKEDIPSEDAVKGVE
GLLKNIAKIPFKKNLVEQLSLCYQVADPKMWLNQLDGNDLLLGLEDCVYDFHDRCFRDGL
PEDMVSMSTGHSRSDIENT
>ORF-Tetstr1.Tetraselmis_482_94 [26723 - 25953] (REVERSE SENSE) 
MHIDKRSKIVMKPPKFKCDVKIHPQIQSPLPDKSFFMTLIGSAGSGKTSLMVNMLRSPQM
YFPAFKHVHLVMPPHSLASLDVKIFKKHDKTYPDLDWATLDKIHEKTREAADEEDFSLLV
IDDMAVALKDSENQRLMKLLIYNRRHPRLSIIMLVQSFNTIPLPVQKTISHFAMLKFKNK
REYEAIFKELIFLDPHTADSLMRFVFAKYSDENFSTRAGTFTLSSLDGPRLGISSRERLR
DGTLGGLFSMDSVPAGE
>ORF-Tetstr1.Tetraselmis_3242_630 [572923 - 574443] 
MRWLAGRHVADRVLAGTAGTVVTGEVTHVMRTHTLAWPRAWRAGYAAGWGDSLTASWGMH
VTCRCSWGRRTLPAREIGRYLLDLGDMVPVQREQKCKTFIAEYNKHRVRMPRRPPLRPGG
GLKLVRADYALWPHWTMFGLALALAALDAVEAQTHQTMINAGFIGISAALTHGKPGSWVR
YLAAAFIVVSSIAEPVVRSVTRLNDVTSLSVRWRRTLQTLATLMASAFLLRRAVPGMSRK
LVAVVVLIVWLVSVPTFQMLMDIMTHRVVKEKTIMNKDIMLAYLDAIAVSQEVWVRGGER
FNVTKVGAETVVAFPGSAKVEDYILDAKVTDGRWTGPDKETYFLHRGFSEGHAEIRTALR
EATAGTLRITFTGHSLGAALATVAALDIKMLRPEVTVTCVTFGSPQVGDDAFVEKFNRKV
DFSVRVYNPMDWVTRSMGSNFAHVDHGYPVATLRRDIMPWVHFIDAYRMAVALPEWMRYL
GLFLPNAGLTVSLAVAYLVYAHFFGQD
>ORF-Tetstr1.Tetraselmis_1351_54 [8497 - 7148] (REVERSE SENSE) 
MPIRCECGVRQPSFGLPEEDRSPARWCSVCPAKPPTAVNVTGKRCECGARQPSFGLPGEG
RSSARWCSACPGKPGNAVDVYSKRCECGARQPSFGLPGEGLRSARWCSACPGKPGNAVNV
RIKRCECGAGQPGFGLPGESLCLARWCSVCPTKPDAAVDVKNKKCECGARQPSFGLPGEG
RSYARWCSACPGKPGNAVDVHSKRCECGAGQPSFGLPGEGLRSARWCSACPGKPGNAVNV
RIKRCECGKRHPSFGLPGEGRSYARWCSACPGKPGNAVDVHSKRCECGAGQPSFGLTGEG
LSSARWCSACPGKPGNAVNVRIKRCECGARQPGFGLSGEGLSSARWCSVCPTKPDAAVDV
KNKKCECGKRHPSLGLPGEGRRYARWCSACPGKPGNAVDVHSKRCECGAGQPGFGLPGEG
LSSARWCAACPGKPEQACPVLLPSKRKRAD
>ORF-Tetstr1.Tetraselmis_2630_91 [92875 - 92039] (REVERSE SENSE) 
MKRHVFPSLNPGSVVGRSPFPGNRLERSYRECFLELYVAVRTYISAYSLSAHPDETSVTF
FVTLEENMGVSSAFLGVNTTNDIGGRTEIDVTSSISGGTTISYDYPVGAPNQTRYFWLRL
VDTSGNESINYLGPGTTADLTAPTVDSFALTTGPTPTSSVSVTLAASDNDAVATLYLLLS
STVTTPPTPSEIKNAGLALPGGTTAHTFTGLAPGTTFYGWVLARDQVGNESAVVASTPAT
LATVSDTTPPQLDGPASVTPTPGAEESSITVVVNISDST
>ORF-Tetstr1.Tetraselmis_1290_40 [46878 - 47282] 
MPLDSNCSSPGWKLEGAAVGPDHGCPWDEDTYSRAAHKGELEALQWARARGCLWLEHMVH
RLRSVLRLRCIFTATTVYHATIMREVLGGGIWASVASICFLGSLTFSCLVGRRAWLINHI
GGLVIFRLGPFWSSL
>ORF-Tetstr1.Tetraselmis_3242_1076 [303371 - 299790] (REVERSE SENSE) 
MKKADLAAFHDSAWQVINKHLADPAALVKHQIDSFESFMATGIDQVLKSYSPIEVTEGPY
EGTEPAVRYSVVPSNVSVSRCVTHDKFGRPSVLLPNDARLRNLTYGSTLTVDLDIQSRHR
DETGATVTARKSIRGVAIGAVPIMVGSRYCTLRDRRFRTHECPYDPSGYFIVNGNEKALV
SLDRIGENKTYVFAGSKNSMSDFLVSEVRSVGLNNPGCPKTTSLAMNMKPSPYGHAIRAS
INSIRTDLPVALIFRALGVQTDREIVDWVAAVASPLGLARADVEKDMHGSLVDGCVAFTE
QDALLHILKYTSIGQASAAPATGGAGAGAAPAGTGGPAPATGGGGRWRTAAQQITAVRHL
LRDDLFPHAGAGEGKVVYLAYMIAKLLRVKHGISPMDDRDSYVNKRIDTPGSLMAALFRQ
HYSKFVREMRSMLHKELQLGAWRTTGQLINLLSVNNVYKVVRPSIITSGMTYALATGNWG
IKNSRTCKQGVAQVLNRMTFNATISHLRRVNTRIEKTGKLVQPRKLHTTHWGVVCLAETP
EGSSIGLVKNLALTTCITTHSAAGPAENVADRHSRPLDPAAPSADMLVIINGAVRGQTRD
PKTLVAELRRLKRCGALNPFISVVWDIAGGEVRVNTEAGRCCRPLLTATDGSPDIMRMTP
AQVQATILPELVMGGHRAGQPRTPSVVEYLDVDEADHALIAMRPGDLSAKRAWTHVELDP
AVALGVVAATIPFSHHNQSPRNTYQCAMAKQAIGVYSTTYRARHDTLAHVLDYPQRPIVN
TRMASHLNVDALPSGVNAIVAIATHTGFNQEDSLIFNRAAVERGLFSSTFYRTYKEHNSR
NHSTGEEEHYYNPMNGGCTPTTLKAFNYEKLDDTGFVPENTYVDSKDIIIGKCMPHKHNG
VIITRDCSVPVKNNECGYVDANCYNDNRFPTSTADGYSFCKVRVRSTRKPVIGDKLAARS
GQKGTIGIIRDEVDMPVTADGITPDIIMNPHALPSRMTVGQLMECVMGKRCCLTGEYGDA
TPFSEVDVNRIGEALERYGMERHANEVVVSGTTGEHMKVDLFIGPTYYQRLKHMTTDKCH
SRSANGPVTALVRQPAEGRARDGGLRLGEMEMGCLFSHGTMHFLKERIFDCSDGFRVFAC
KKCGRTGNVNPDKDLHECRPCGNTTSFYELRVPYAFKLLGQECEAMGIGMRYNK
>ORF-Tetstr1.Tetraselmis_2689_199 [254579 - 255376] 
MSVSDSLVFKPKPASIAGTTHRQTVPAYNGTTFGGQQTILINIPCGRRGHYLNTRMSHLR
FSVKNKHAANSLQPDYTASSFIRSVSLYHGANLLEQIHEYNALYHLMFDIQSSDEELLGG
GSILYGSNEDEDSHYREGVGIAAGTTAYFCIPIMSGIIGGLQSKYLPTGAMTGGDLRLEL
TLAATNAAVVGTAPDWEIGNVELQLEFVEVTSEVDRMIQHANPRYVISYESFANYTNSIQ
ANEGQINKLIPARFSSLKTLYTIFRK
>ORF-Tetstr1.Tetraselmis_3242_1032 [338641 - 338111] (REVERSE SENSE) 
MVGGRASFSGARVVQEDPPGRWIVVVAFVSALGLMLVLFAAAVALTVRAGEWRGMGQFWN
GREKFSVTAFMLGMVPGFVFGIVDQMALWAPLLSEPTSLSNALGSVLEPIFPMGVLTKQG
WGNLVSGGVGTFCSVMVGKIVTVLSGRCDFPIHSDIAGVVAGGIAGIYIPRLITGRA
>ORF-Tetstr1.Tetraselmis_1097_136 [31718 - 30771] (REVERSE SENSE) 
MSHRAFVSSIGSSDKSAVQAAFDGALLSTHFPHMGGGRSPIRRGGPIEVFLENVSAIHRD
AGGSPAGGEGVAQSSLGRRLLEDSWIDFAGVGAGTNAELQALISMLIKPEMTISSALLYV
NSTNTIPGTSTADITSGISGSSLKWEYDIGAPNAARYFWVELIDDNANSSITPLGVYTTE
DNTPPVITARSVSRGTPPTTVLNVTFNVTDNDAVQTIYVLLNDTQDTNPGPALIKTIGDA
FPGGTTSHSYTGLTPDTIYYTWIMAKDQAGNETSVDGFGPITTNADSTAPTVDSFSLVAG
TDAESQVSISLTISDA
>ORF-Tetstr1.Tetraselmis_784_305 [280274 - 280843] 
MSETIWYEDPRGFVTAGNLLRIVPTTRQTYAEQLNAVFRLSIIYGVVVALLRRSFDMLLV
PIGVGAVTFLLYRSFRHSGRGAITEPWKAEGCVRPTKQNPFMNVLGSEDRTRSPACDPLD
PAVKDTVQNKFEESMFYDVDDVWARNNAGRNFYTMPSTTVPNDQTSFAEWLYSGVRAGGK
QTRPPRNAIF
>ORF-Tetstr1.Tetraselmis_1619_63 [61722 - 61237] (REVERSE SENSE) 
MSLGLSEALVFAPKPRAVAAHKYRSNIPPLNGRTFSPGDTVQLAIPCGNKGEFLNTRQSY
LKFKLTNKDTTAANAMVLDGSAHAVIRLLECVYGSNVLEYIDQYGALYQTILDSSGDGSQ
MVYGGSVTEGMSNATARVGASIGGSASITVCLPLMSGVLGVV
>ORF-Tetstr1.Tetraselmis_3176_101 [87048 - 85918] (REVERSE SENSE) 
MAPRSGVNRPSSSTSRAAAAGTTSTPACRTWFSVKNKDTANTFQPDYTAASFIQSLSLYH
GANLLEQIHEYNALFHLFMDLQGSFEELIGAGNILYGTSGTTKREGATLAAASTTYFCIP
LMSGIIGGLQSKYLPTGAMTGGDLRLELTLAATNAAVVGTAPDWEIGNVELQLEFVEVTS
EVDRMIQQANPRYVISYESFANYTNSIESAEGQINKLIPARFSSLKTLYTIFRKQTDLTA
AASKSVTSRPTCGLKNWYYSVSGENIPQTPVRENVESFAELQKALHVFGSADNNSIFTLA
NYTGTAGGSADNAFAIGQNLEVLSHKSTLTESGKNTLNTNCYLLGSVTTGSAAYQISTYA
HFDAVLIIENGVATSAF
>ORF-Tetstr1.Tetraselmis_3242_406 [373764 - 374642] 
MGVPAAGVLQCSSLSMHGDSKVHASPSAPGSPGHSGAAVAAVAAVAAVAVVAVAVVAVAV
SVAAVAAVAVAVIATPRSARPLVLRPGNLPRGAYARASPSRDFSRRVVPKGPRSRPPAML
PRAIRRLFSFNPSAAARGAGPPRGSAPAPPARRRNAEAKVRDRLAAAHPGSRVEVPCSSG
IVDVVTATEIIEVKRAPMWKAAMGQVLAYSEDFPGRTPRIHLFGPDVEHFTLAAVTCERF
GIRLTASDGNGRDIDVWSRERRRDDGARPPGGVLRGDVRKRPRLPGRAESPAP
>ORF-Tetstr1.Tetraselmis_3242_1326 [87432 - 83749] (REVERSE SENSE) 
MRAHARLLLVVTAALVAALAAAMALGALAARRAPDEAFAAEYAPWGWGGGADRDMDDYYG
VPLDASAYDGGKHPARTACGVDGRECPEGMRCAEDGFCAYECAPLSGQGARCPGNMVCVN
GLCVSNPCPEGMVPDEEGVCRRACGAGGDRCPAGQSCAAGGFCECSAPCAGGRVRKPGTS
GCECECPPGLAPNAAGACAQVCGGDGDDECPDGQECVNGVCELGGGGGGGGGGGGGGGGG
GGGGGGGDEGPIDGGDTSGCVPGWPAAEAAVLVHGNIIRMYKDAVPCTTRAVFVYKMHHR
YDFHEPLRRCVESGVCDGLHISDQTMEATGFAFEAAGGRASSARLHAPGNSTFLKEGTGS
CGPEGRPASFGNCQGLDRLAHVMRPDPVLGGATIRDHALCNMVRIPFSNTGLGDFNFVSQ
DVMRIREDADAGLCHQMCRQNVRCDAIEISDTTCSMYHRSSDTRPEMRPESGIRTVLMDV
EAAGGITQAEVLRAMGDPADHESGLAAEVQAAPLPNVFLRPWDQRSDAHGYTESLIDDGL
HPGHEYSLTLEGGGADATTPVTVRWNETRAKNVDVLRTGSHTDGFVPLSGITLVRFTAER
VGFLHEALWLEDRAGRRVRPFLRSERERGRARGTVTTFINNSLNVKTSVPDRAETWSHGQ
IVFDGEIAHADVFDHMPRASEVLQALQLTEVAVERSGAMYRWRPLSARNQNVAYKQPQPD
GADAAVPLIRDLALPGVGDRSVVVVYAGRSEADLVPVCRVVGKGRRLLDTLPPPAPARYD
AWFVTADEVERMHGAADGADASSHRTGSVDIPDADAPACARACDSAHEQGDATCTMFRVT
ASGCELYSWSPDEIRNARWSADTDAIVYRRAQGEQVSSDAVKKAIEKAVLEATPEGVDPR
TNNFVDRDRSRVPLLAAMRPVSRSDRYLQAGKRLRHITDQLNRFQREVRVDLLPETAWVT
QKGVFPTYAVRVGGGTKHLQADSPNIAEDANMGEMMEVQKESFRFMVVRVPSGNRVDALR
VPGIQVVLWCPFHEKALAFSEATDEVIWESAPDPFQAPRGAVWHAFLRSTFEPIISNHVE
PGLVKGEPNVRGCIEAHVSNNGTRVDPHMDLCTTHRPEEKYEQLKVSIETLTNGRVRLRS
MRSKSGNCFCRRKGTEDVDTMECKDQDGHHCTWGVEPVSEGVVRFRDERGGLLYKNKIDK
HNELVSKPAANSDPRAQWVLPNGMPMRF
>ORF-Tetstr1.Tetraselmis_3180_69 [77209 - 78255] 
MLTRAKWKNEAGGGPNVNLSPDLLPDEWEVVAEHLDGADGDTWRGILRGVCRAARDGVGR
AVAATEAGRGARINLRALASRVELLQWVEEQRCAELVHYDRLVTVAVESGSLSVLKWGAQ
SRGWQLDLWDICESATRAGQLALLLWAKEEWMQEQRCCLERNICREAAAGGQLAVLQAAV
EQGYPLDEEELTEAARGGHVGVLEWLMEQGCRFDEDFPPWREAAEGGQLAVLRWAAEQGF
TFDACICARAASGGQLEVLQWLREQGTDRDAETCQGAAMGGHLEMLQWARQRGCPWDEET
CTHAAMSGHLQVLQWARGQGCPWDPSACLLQAVCSGGVQVERWILQNWG
>ORF-Tetstr1.Tetraselmis_3176_80 [89705 - 91099] 
MLFAVFPDRRQIARYPDRLEGLDKPTHHHIASIFDLTKHKMASGIGEVRLYHNTANTIPV
GVYDDITSQFTVGSTSDTGSLVKGGLGPGTKYWFWVEVIDVAGNESAILPLGSITTTGDV
PLPVPALTADVDQGYVVTASSVFRDGDYNGFFAFDRFNGNYKGGWVAGNVNPPQHIAIQL
PSPALVNSIRVWTAGTRDHKRVTSSRLEGSNDGSSWTELAVYANMPHETIASMSKASHVH
FQNDFDTDDEPAESVLLFEGDVTSPGAYTHYKLVVTACASNPVSISELVLLPPLIPLPIP
ALTANFDQGYGVLTSSTFSSDYEGYHLFDRSHGSLQAGWASSETAAPHFMVIFLPSAATV
TSFRLWGTGGWDKKLPAAIQLDASNDGTNWTQMAVYTNMTFITITSVDKATNPVFQSDFD
TDTKPGEYAKVFQGNITSPGSYNRYRLTITDVNDTFTSLSEFVLL
>ORF-Tetstr1.Tetraselmis_408_63 [74250 - 73612] (REVERSE SENSE) 
MKSLRVLDVCSGTGSVKRALDRFYPGVNITYVSIDNVAKFAPTILADVTEFDYREIFSPG
EFDIVWASPPCTQYSIAKTIGARDMDGADKVVVACQNMIEYLKPRWWFIENPETGYLETR
EIMRGYESYMLKCTYCHYGRLYKKPTAIWTNRHNELSLKHCNVTKCAVKEATGRHPHTSQ
AGPSPRCVMSTPAHVAYEVPEALMQVLLGDWFA
>ORF-Tetstr1.Tetraselmis_3158_15 [18322 - 19161] 
MNRHTVGTSTPSIEFPGRLIGFGMQEVRMAFVELFGKGFTIVPELLSELLVSFSTTLSET
NVDFLFGFNQTMVVAQAHLGVNIENNMATRTETDISSSISGSTLSTTYIVGAPNALRYLW
IRLVDGSGNESITPLGSYTTQDNTDPVIPTFTMTAGTPATSEIDITISASDNDAVQTFYL
WVSDTQTTAPTASEIKASGVALGGTVTSHATTGLSPGTTYYGWLLARDRVGNESVTASTP
ATITTASDTTPPTLDSSSLDPTPGFEESRLNITLSFSDSV
>ORF-Tetstr1.Tetraselmis_835_200 [3016 - 2114] (REVERSE SENSE) 
MYPTETTNYDIVALDSVTPTSNLGYNLGQDQLRWLFLYAGTGRFSDVVEIGTIADRVRLA
YDTASNLMTLDRPLTLSRTPKLDSEAATKAYVDTAVAGVTPATDWASVTGASKPLINYDG
SDMLFGESAVPTLNQTWDLGKPNTRWRDIYAQFLTASTGAYVGSLECALLTVNSVMSING
NKITQVGAPTTGTDAVNKSYVHNAVAAVSNAGGASDLSEVEAAKFIRVVNNYGEYSLAPN
YDYLATVDSSGFANIIFGGNYSADTGEEDRSLRWPEVGRGPKREQKGNVSRAPCFGSVFE
P
>ORF-Tetstr1.Tetraselmis_3242_220 [214822 - 215397] 
MKIRSIKPIGKNYKYWTYVTNAFAADDSWDMIMDAPDERETDYVLTVGIEGNTGAHANLQ
WDSVPRVICCDSHPYGLKGIINTLSIMFSSYSYSKHLPATGLESGLVKWDRHRLHYKLPD
IRNWVLRPNKTIILCCAKAGGWRFPTLSEYVEAFSSMAARIKEALPGYEIIVRPHPKKKD
AIRTVFPPSYAV
>ORF-Tetstr1.Tetraselmis_1517_438 [386960 - 383805] (REVERSE SENSE) 
MLARRKQTLRPRSLPMRRGIQVDLSEVNDSIAELEAKHDIDTENLEAGLGETQSNVEGLS
NAAAAAADALSSLEDDIVALSNFAHECCETAESNIATLSEEIAAIDTSSYIPQSEKSRFI
VDLVEPFAIGAHADNAGRIDVFGTLRSPLGPLFDLGEPTNPWREVYAEGLTLSDTSNLKF
THFQGAEGDFNLDDVIEYAVSLVATPDHPTTVSLERINEVSFNNGIVVKGDLIPYEENAG
FPPLSRVGNLTYPFLEGHFTNLFAGNIYGLDEGGSTRRVLLEGDAAATPQWITELQSDVN
LSGFNLDVDFTGPQGPPGPQGEQGPAGEAGAVGANSTVPGPEGPTGPPGPAGPPGADSTV
PGPAGPPGPPGADGADGADAVLPSWIATSQSAIPLSGFDNDLSLAADSVEWANVLNRPTI
LSLAGYATEAWVTSQDFGADVDWASLPNRPLWTDKFIYTQNVGPQMYPTASENYDIVLLD
SITPTTDDVYNLGQDGLRWKFVYAMSGRFATDIHVGEITNHARFTYNTASNLVSVSRPLL
LPRSPEVSNEAATKGYVDAVVAGGGNHDHPEYEPAKLMKVVEEFGEFYIIPNYEYARTLD
EDAILTLGTYYDYATESNNDDLRWTEIWAEDIHAYYVRAENRLVLGELVTNASISYVKSI
ESIEFSKSIVPKTHDSLDLGKSDLAWKHVYATDIEVEDDIKIGNDIRFVDSSGNNVCRLK
YHPDGCEVDGHMFPDGTREFDLGKAGDEWRDIYAQFATISGGASIGSLETPLLNVTGVMS
LNGNKITQVGAPDTGTDVVNKSYVDTEIANVTIDWDSISGETKPAIFKDEVDYNVSSETF
IPALNYVYDLGTTSSRWGTLHAYGVNAYLSPINAFEGVDAKGKAIVDVAAPTDSADAANK
AYVDTEVLNVQIRASLALGMLGFAHIRVDKLSETETNVSFRLSQICVTCNSADEYSSPTL
RATVLKNASFPHTLGRTITTTPASSSVGAFESTYTFANIDLDYTFADGYNAMAPVIKFWI
TRNATRAGIGMTATIAEHAYYHSTLTPQDVYF
>ORF-Tetstr1.Tetraselmis_2972_349 [401468 - 402658] 
MLRCKPRFLIEGIPAKGVTLDDIDFVNQVLSTILCASKNFIDEHGKNGRWDNAKTFTNPY
ELVYKTDAISYSPVSRAFFKMWEMIVDFSICDGGGGGGGGRDRDPDVDNDIGDDNDIDRS
RGRGRGPLRVGYVAEGPGGFIQAIVEYRRSRRASNRDTHTAMTLVSKNRCVPCWKVSQEW
AERNNVEFYYGKDGSGDIYNLENVKAFAEKCSGYDLITADGGFDFSGDFNSQERNVLRML
VSEVLCAILALRDGGTFVFKAFDTLCRSTACVIQVLVECFSEVVCVKPLSSRPANSEKYF
VCRGYSRRAGLKHVECVQALMGRTDATIQEDVTRVIRLRQDLYYRLCLVNIAMVSRQLVT
ISRTLEFIHMRDAGENHKLEYRKGQEGPADDWVRNYM
>ORF-Tetstr1.Tetraselmis_1480_4 [2388 - 2819] 
MTTFSNHAASVEEGSKVINTLISGNYRSLKTLFTIFRKQSNASDGTTKFLSRRTNPFGDG
GRWQYDVGGQLVPQKPVDTNAEAFAELQKAFHAYGALDHHGVITTTTWAAAEGTYIVAQD
LETQSHKSMLSESGVDVSSIEIWA
>ORF-Tetstr1.Tetraselmis_189_300 [310068 - 309724] (REVERSE SENSE) 
MMAKVRKMCECGKRRPCMGLPGGTARWCAGCPGKPAGAVDVNKKRCECDKGQRSFGLPGS
RRAGAPRAPAGPRVRQTWRTSGASAASGSRRLGCWRRGAAWRAGVRRARGSRWAR
>ORF-Tetstr1.Tetraselmis_2972_689 [529787 - 528918] (REVERSE SENSE) 
MTTPKPGDLLINTSGKIIIESDLSTERLVITDHVEATSLEFSEVTLNGYDLSSRVLNVVN
TPGVGESNVQEAHIAPSSVFMDKLGLVSTGKGGTGRSSFGDDEVLFSDDSSEVRSSNKFR
VTPYGLSVTGSVRLLSPDGTSVTEYRQSGTSLVMEHNGDAKDLSAASFGSAPTIVSLDVA
KNGPDATVSYTLKDIDGDLRSLHLAWYSSPPAGVAAPDVLLWTLEGGTGASGSTPVGSVE
IELVDSFNTGSSTFSSAHTISGLGGETVYVAGVAEDGPGNTSGIEFATSE
>ORF-Tetstr1.Tetraselmis_3175_590 [535396 - 535800] 
MSAELKAKLESISKSVHAVGSRVTCCPPPTDTDEDWLVYAPGPMMQAAIAFLSNEGWKLD
NPNEHYRPEEGVFNSWRKGEVNLIVTGDHSFRRRYLAATEVAKKLNLMEKRDRVLLFQAV
LYGNGAATQIEQAAQ
>ORF-Tetstr1.Tetraselmis_1974_41 [49867 - 51093] 
MPKRQRLCECAKNQPSLWLPEEGRASARWCASGPNKPDSAVNGASRRCECGKSRTPSFGL
PGESRTSARWCASCPAKPETAMNVVSRMCECGKCRPSFGLPAEGPTSARWCASCPTKPDA
AVDVVNKRCECGKSQPSLGLPVKGRSSARWCASCPNRPDSAVNVVRKRCECGKNRPTLGL
PGEGHASARWCASCPTRPDSAVNVVRKRCECGKSRPSLGLPGEGHASARWCASCPAKPDA
AVNVTAKRCECGKSVPSLGLRGEGRSLAQWCASCPTKPDAAGNVTAKRCECGKSLPSLGV
PGEGRASARWCASCPTKPDVAVNVSGKRCECGKSLPSLGLPGEGRGLARWCASCPARPNT
AVNLLNRKCECGKSLPSSGVPGAGHRTARWCASCPTKPNNAVHVMRKKC
>ORF-Tetstr1.Tetraselmis_784_661 [378042 - 377695] (REVERSE SENSE) 
MGVYCFKWKRGPWLKVGHYHRSNPWSRFAHRGWTSVICPDPALEFSSPPDFELLYWSPAL
SRRCERLVHDAFPDRFGEWIGAHEEAAVLGELTRLDPRNAASGCSMRAAMATRRLL
>ORF-Tetstr1.Tetraselmis_2972_631 [596470 - 593645] (REVERSE SENSE) 
MDVVVDQGSAVLSNILAIKSINAAMFHALGGLTGALAVMLDFVERRINQENPLQEAMVAQ
LLGTLAAIEEKLGDFHAMYRRTLCGVPYAKLWVVGAPLCGMGAKRILTQLKRLEADLSGD
ITLLDLQIQSNQARALYQISGGHFLNQFRTADLKRFWTANFGNDQRAPVAEFVAALVYAV
SGPGGAVQREGVARLCEYAAGTLAEADTVDALALNDAVRDRTLRDWVAGTEGIATVLVNA
HAAEITCMARHRGHLVTASADRAAKVFHLQPDATPLLKAVLIGHTAAINDVACDSEFVAT
ASDDATVRVWNVMDGALVKTIEHDAPVKAVFFADRATLVTATNAPTQNVAVYDIERDAVV
TKLYGHVGGTTGISLVGATVFTTGKDRAIKSWDIATGVQTQEIALAHDHGIERVTADRLI
ATYANNVLKVWSQNRALEIVEVCQLPIGLRFFAEVHDMQILDGKLYVIVSDYIMSGRHTN
SRLVVVHVKNARVLHTLPLHTGSAKVHPTSVCVLDGLDGGRHVYVGFSDGSIAWYDDMHR
RGSSEKGRGLPVDFHDFHDSLSPATPLLARSCTGRADSDAMLVGKRGSRFLTVVPAETRR
GGGGAVLGAPDAQGGSSCASASASASASASDSAAWGGTGTGTAAGTKLFLPGPATYAVGA
PDGFFVGSRDAVHKVSRAGAIEGTVAVDGTVGSCFVYKGALYVQAFSPETRYAKYRKNKI
VRVAPAPAPAPAVQDANAPAGADQGRGRGQGQEASREYTSCTTVDVFSMDGYSLDANICA
FGNKLVYPGVTDGELGVFDMDEGASLPPIRYGLHGDGLKSVTAIRSFRDELWTVHGSLDI
AVWKYAADGYIAQAQKTVAMKTEVSDLVVGERAVAVAMTDGTVAVHRKGAGGELSPAKRV
KADHRAGPIALCGNASLGTELRISHLRGSEARTRTETELLTD
>ORF-Tetstr1.Tetraselmis_1396_119 [157281 - 157640] 
MGRPWKYLCVLHGFPDRVSALQCEWRLKHWDGRRTPARRPDFSGGDGRLRMLNHVLCSSD
TWTADGKAISVLQLRAHVDPVNWGLFDMDAIAARQGSGCVALQPLSDNHPDIDRTEPLAR
>ORF-Tetstr1.Tetraselmis_784_278 [256496 - 256876] 
MAQPPPDAVHHYSPASVGGSDSQRLAKQVSSAYADVYRRTKRGVNGAVEQLQYLPPGQPQ
DDIWSGSAVDEGFWRANADVIISRKATGITREQRSAIDRAAPEQPPPVGGAAPVQFCECT
KSKSRRA
>ORF-Tetstr1.Tetraselmis_3046_67 [77004 - 79145] 
MTTEPSKKKRKKDDEENKVGGRGGRLSKEALDELLQGFDNVPDFWNDKLVFALRHNKITE
TQLQCSAATREQVVKRYLSSLTSNAVVMERIRSYSVLCTKLHRRASALLNMTVCENINNE
DNLLKICDILSSPLKIKPIVVCLRDPLSDLFEKCLRKHKYIDSLGPSLNELSLVSHWSNV
KTYVANKIHANIKTQIKSHFLKRLKTYVRSHVKGPPDAAVKYLFGESPCENVEDRTLIES
IVDRLGKGGLLKDGLPEIPAEGLPSSLIKFHFDLCKASEKGFRPLPFPSIGARHHARIDP
GVFSTLMRDLPDAERDLHRELKLTRELWNRKANRVIGYKKRQREKKVNRRGENKRTKKFR
RYNRLKVRKLKDTQWVSSIETGGVAVSIVVKTLHRPAREKKDVDQHYEEELRKIREVYNN
CSPSITAFDPGHVFLLTGATIPKSDLNMEAHKGEMVSSAKHSAFSRAPWAKICRQGEQRT
WEEERRSTAEVKEALDKLTESGGGRSSDIDIWAKFVKAAADRIDTLDKEFLLNDERCKRR
FTCFKRKQSALMKVAGFAIRKEEKTPILIGVGHANVSATMKGCPISVPTKAIQKSIKRAF
SQHDKKGYIMKVWEHRTTKTCYKCFNEMEIMYKEKDGKQVPDRESRRCNHCKHGPDEHGP
ERPKERNCDFNAAKNILLAFIAILQDKPRPQHLCVVKRTDDSVIKARRKRKKAS
>ORF-Tetstr1.Tetraselmis_1688_42 [5311 - 3512] (REVERSE SENSE) 
MDRSRIASAPLQVNGRRLLQVDNSAIQLQIDTLVTATSDVAADVLDVQNDQARQDGALDL
VNGGLAALRKDIDLDQARQDDAHDSLAADVAAIDLAAYIPHTEKQDFRVGILRADEITPV
GVDPSVVVSGNLVPRDTAFGILSDLGAPDAPWRRVYADGLTVPNVETLVFKEFQGTPGEY
SLADVVEYAVSIVPHPTTVSLERIDEHVINGGITVDGDLLPPAPLNNLRVGAPTLEWNEG
HFQNMYARNLYSIDGGGQPRRVLLEGDVVDPIMPFWVTDAQSAVSLSGFNQDLDLTGAQG
PPGPKGDVGAPGPVGPQGPQGDVGLAGQLGNTGATGPQGPAGPPVNTGATGPQGPAGPPG
NTGATGPQGITGATGPQGITGATGPQGPKGDVGPAGPQGNTGAPGTTLWSGITDPPDWVS
KITYEDQLAFTYYQYPADAPPANLDITTSDSITPTSDSTYNLGQAGKRWLFAYVDTARCS
NGLEIGTTTNFGRLAFNATEQNLTINRPLQTLQIGTLAAHATLTYDTQLASVQSDAELRV
PILVASTGAYIGSLETPLLNVTGTMSLNGNRITQVGAPSSGTDVVNKSYVDAAISAALGS
>ORF-Tetstr1.Tetraselmis_3242_1239 [170389 - 169571] (REVERSE SENSE) 
MSATRLTIHYPRQSNGVTAAAVTLQGTSRRLVVPVSGVFVSDVDANWTRCYSRSEACADT
FRGIRLAEAAVAEEMPRWVAHHMEQLLHSDGADAVLPSSHPAGSISFLMFRNQPEHLAGG
GDGGGDGDGDGVPYGVGDRCDFALELREIRRSAGAPGYTLVWRAKDWGVHEEEPELEPEE
SEPSPERASKPAPEMESAPVPESEPEAERDSEPEGERESGPEGERESERESERESERESE
REGEPDTLCELVTRVQRMQSDMSDIVKRLKKMR
>ORF-Tetstr1.Tetraselmis_3242_1271 [142269 - 140938] (REVERSE SENSE) 
MTTRRNAGVPRTQASSIKAGTYRSLSLNDTPVSDAFSRMVIARMTQRGVATTDEKHWSLG
EMLDEFSSGNINVYPDYQRGMVATVQWARELIGVCMLTSAPIAPIYLYATPTGCYEVVDG
AQRLAAYFLFMMGAFPVVDDAGTEWWFCSGSDPCHWTRVLGGPTHETGVAALIDDSPVPE
AIRRFHSQTRPFLKPPPADAALLSGEIQGRLRGRKQSIVVMPKTWDRELAILYTVFTGLK
AWRQTKDECLVHMHDHASRALKALEPDLVQALAEAGVPFSSPTRQVYGVLVRTFACLENF
SHVPVEQDERLYVDLMMKLAADYATAAPPARTIAALRKGVDWLHANGAALMSTLPPRPPK
ITPDTLCALLYTASSRSTFRVKSMVTMVLFVSATKPKRLLLLRGGNIANADEILNDYQAA
LDRRRASGSTNLAELCATASRLVN
>ORF-Tetstr1.Tetraselmis_2358_1 [100 - 714] 
MTISSALLYVNSTNTIPGTSTADITSGISGSSLTWEYNIGAPNAARYFWVELIDNNANSS
ITPLGVYTTEDNTPPVIRNVGVLLGTPPTTSLQVLLDVTDNDTVQTIYVLLNDTQDTNPG
PALLKTIGDAFAGGTTSHTYTGLTPNTTYYTWVMAKDQAGNESVIEGPITRTTNADTTAP
TVDSLVAGTDAESQVSISLTISDTA
>ORF-Tetstr1.Tetraselmis_1787_73 [70920 - 72032] 
MGSPVTGLQPGTQYWLWIELIDTAGNTSGIISLGSHNTNPVVAIDGALATVTSSNPVFSP
DFSASYIFDGQYGWIGDVFASPANTPPVTINFTLSSPKRIVGFRLYSAAKVVDGLPHSFP
GLISFSRDGTVLASKSLHASDYRAGTTNPGAASLRNDYVDLYFTNPQEATNDSIFCMPLS
ANSSAIISIVELVMYEPIKVLPIPALTSFTDKGYTVTESSNAAANYFGWRAFDRISGASF
EAWVANPNESPPHFLAVQLPGGATVTGVRLWNTEAWDHVLVRFCTIQGSDDGTNWSDLAV
FSNMTYTVIPSADKATNVFFQEDFDTDDIPTDNAYLFQGTVTNSVSYTHYRLLMDVNEGP
PPRFSEVVFLA
>ORF-Tetstr1.Tetraselmis_3109_44 [41666 - 44185] 
MPRSKIASKYFYEPMPKEALRYIIKHVLPTLELNPNDERHVNLPGRLEEMLSLVNEDGML
KVCYDRKLKDTNENKYGREYSVLKLSNQGLHRPLRNAIAVYWMAKTGIKLVDIDIVNCHP
ELFLQLLKKHKVSCKYDKIEEYVANRDSIREDVQTAYKCDRDTAKYLLLALINFGSLKGW
SIKYNVKIPKTALSSQVHLFLKEYEKQFRACVKELMTQMRSVVDIAKHNVNPEKAMTDKL
ALEKKFVHTLLTIAEDEVLHAAMACILKMNQGAKIVSKMFDGCIVQYNGDVDCNEIVAHV
LKATGFLLRFEVKPFKTDIVIPTDLPPIEYDVDKCEGVTETERLIVKAVTSPTHFDYAVL
FHALWPDSFAYTDAHSKWYHFNAPRWRCVMNNTGWIIKMIDFQLRPLILSFVKRVYEELL
DIPILLEKKSNEVINGITTTLGSITFKTNVVFQLQSMYQVDDPYAWISLLDSNPDILGLD
DCVYDVAARKYRDGRPEDMISMSCGHKRQDVEFFDGDVADHIYDAVTGMFDDEEKFSYIW
GRLSSCVSGRRPCDAFDIWTGKGRNGKGVIKALMSSAYGVGDSGYYYEPDALVFTSARQN
SSGPCPELAKFKGKRCCMSSEGNTGDALQLALLKKLTGGDTIQARDLHKSFIDVVPTFNL
FLLFNVIPSVNDTSNATKRRLRVNDFPFEYFENPDPEDKRQKRMVEDLRDTFASKRYGAT
ALGVMIKWFDEHGHLISPPKCIVDASSNFMMINDPLSEFMLSHFEKGGVKDFVLIKDVMN
ELKNDSTYRSQLGIRKNADLIQNLRNKGFDIPYSKRYGYDYIKGLKTKEPDEEDMECGDE
>ORF-Tetstr1.Tetraselmis_784_403 [380466 - 381062] 
MESVAVMVLVFVLITAVVAALIAFVVLPSMSGAREAGDDLKELTIADYVDDINAVNKAGY
DYDMHQDKRLDEIEDHVGIDDTDVADEQQQQQGNGLLDRAGSVFSGIMDNLEISTPSEEG
ALATVSLGPFSAPTDLSEVCFNNSCYKIGSWGSTPPANAGDSSGAAPDDTGDVEGGDAGG
DQEISGFMAWPSTSGMFKY
>ORF-Tetstr1.Tetraselmis_784_742 [288985 - 288635] (REVERSE SENSE) 
MGSSTALQVSLLNYHLGQIRTGGSIMGAFIALYNFSGGFNRTNRRMARAVSVAAFLAAAW
MLWQGAREYRVMVEDSRDAIPEDRVRSMLSWIVLSHGMAAAAVCVAAFGGVYAALKE
>ORF-Tetstr1.Tetraselmis_2075_96 [114047 - 113484] (REVERSE SENSE) 
MQSVDSHFRTTPRLPAVRRMRLGTFTSYEDEPQDRDRLGGSLPTWLAEAVAEGRVMEAVA
RVKAMVRTLVMGQGTSVLAREMGPAVDTYPSVLRFNRFEIRGFERYVGTKTNTWVVNNID
IRKGAPPPAMKMLRSIDEVRVIVPSQRSSGRVRDSTKGLRVKKLKVTNAPNRPPTSLSFN
ISNNLIPA
>ORF-Tetstr1.Tetraselmis_603_130 [156305 - 157774] 
MAYDGMPPPPPRVHALAHAPPPAPDSARRPRASVCRPRAGFCRPRASVYRPCASMYRPGA
RFRRPRASVYRPGAGFRRPRAGPGAFAFGRRHGAAAEQAAQASAGAREGKVQVQAQGGRR
RGGVGADSRARGDPRGDRPSPAAAVVDGRTDPASREGVPRADERDLRQLRISRYVGEGVS
RRAAMFATAVLRQTVKLHAREVGANVREVVEDCARSLLEGVCGESGFVRPSSLRMVGMSH
GRLGDIDMGRSYSFDATFKAEVCNPVRGLRINALVRSINRFGMLCEGGYYDPDNSLVPVI
EVVVVRNPATFPNEVDLGNLQIGDEVGVEILGRNYELRDSRISAFGRTIKDAGDTSLLRS
LRDGADSAAPADGEGDDSTGGDDDNTSGDTDTDGDTDGDTDTDGDDGDKAAGGADVDVDV
DVDGYGEPGGAVSGGVGAGVGVDGADYDDLLFGGGLPDGVDVEDEGFDVMLQGGDMDEDD
GAGPLSGDES
>ORF-Tetstr1.Tetraselmis_2972_484 [566498 - 567394] 
MHGSTLRHRAAIHYLHFDRSLRRVAKVYGVGKSSVARWARALEVPETKGRKVRQSAVARL
KPKIAEHLQQNPFLTVGALLKKVREQGEKVGMTTVHRAIRAANFSRKRTRPRFAPKVPTA
EEGRTFLTCLNNASEVIAVDETNIYVDDSPRYGYTLKGTRCVHRRKCPIRTGRVTLLLAV
SPTRGVVHHEVVKGSVTSDRFAGFVRNLSAPGSTAILDNAVFHKTAAVREAAEGAGISLL
FTPPYSPEFNPIEGCFSVMKQALRTPGGCLNGALATLTASKISAFFRHSQAHVEGVAGN
>ORF-Tetstr1.Tetraselmis_2972_822 [371163 - 370036] (REVERSE SENSE) 
MLITVYNCRDPNLRLSFPFRRVDGAPETTAAGKICVVFVDRPVAGDDTACERAARRLSCR
VAIMTSHDEDTRARLRAAAADIGFAACDPTAASIEDAVRTALRPHMLMVGRAINTPVPPP
VEDLFGKVCYVKCTANHAGNARFVCCSSNSAVVYTHPKFADLHRGCDVKVYAPENWENNR
RGGDPCRVPPLLRTFTSRVQYEYLPDLKKQAPGWLSTGTAALMHLLFETAFAGDVYLYGF
SHFDEAGDVVTPPRGMQNAFGRPAGRHDVEFERRAMEIVRDTGRVAPFHAADVYCDVPEH
VPMPVEAPKAKSKPKPKPKPKQKTEVEAETEAEAEAEAEGEAKPEPSQISGGSGRESVPP
IPLVEFCVDQEQCSGP
>ORF-Tetstr1.Tetraselmis_291_197 [264088 - 264711] 
MSVSDSLVFKPKPASIAGTTHRQTVPAYNGTTFGGQQTILINIPCGRRGHYLNTRMSYLR
FSVKNKDTANTFQPDYTAASFIQSLSLYHGANLLEQIHEYNALFHLFMDLQGSFEELIGA
GNILYGTSGTTKREGATLAAGSTTYFCIPLMSGIIGGLQSKYLPTGAMTGGDLRLELTLA
ATNAAVVGTAPDCFGRSAMSSCSSSSWR
>ORF-Tetstr1.Tetraselmis_3242_820 [507855 - 506911] (REVERSE SENSE) 
MEEDLLVFRNASTHPVMEPRVAERLDTILAHHACFSAHPRGAHGQKKRHGGGGNRRGGRN
HHPNQHQHHGGPGAGGGALRAVRSMSSFVSSAGTASERAIRSDLNKLAPGNYHSVARRLR
FIADIDNLTFTFRTALEKAYLEPEHNRVYVNLFGDILDSLGAGERQVAIDIVQIELPTDA
VVRVDALRPLTDPAKNYDAFCDAIRIKRRLVGRSSLFASLLGIGAVSRSVCATPADLYHT
HERVMRELVAAPPASGAQAELDGVGAVEVMLESLGTVIRKHPALRRDFTTSIDEISLDVF
PSAKCRFKIMDILGR
>ORF-Tetstr1.Tetraselmis_1_2 [697 - 1008] 
MYRPGSSRQRAHGHLATGQGTWLPLAWGTRTCAVGARAWHLRVRGCAWQHGCPWGQMITA
KAARGGHLAVVQWERENYAPGVKGLRTITRSVRRFSRYMYGIPS
>ORF-Tetstr1.Tetraselmis_2972_897 [299501 - 299010] (REVERSE SENSE) 
MVPPLFTGPRLRTFFPRNNNTARMIPTRFLGLGIAAAAVGVAKQIPNHKVRATLTPIFYR
AGVLATLGLARSPALGPIWNKTVEPYVVDLLDNVAFAVHEGFIRGLRSDNLGERDPEQAP
EHRDRPDRPDRPEHPLGPLTDHPEQPPERGEPPGEPGGTARRRG
>ORF-Tetstr1.Tetraselmis_784_793 [238443 - 237448] (REVERSE SENSE) 
MEIAELVERAVRSAGVLGRLRSPGSERAVARHAALFADRPVPEAAVRRRLEELAGYVDAL
GRVLADPGIPQRTPEWYAARETMVTGSELASATTPAQQRQFFQRKLAGPEGWNDLKDKPA
IKWGVKYEPVACELYERRTGARVHEFGLLPHRTIEGFGASPDGITDMGIMLEIKCPFTRV
ITGEVPGAYYSQIQAQLDTAGLRECDFLECKLAEYEGAEEFLDDECPDDRDLTRGGLEKG
AVWQSGDAHEVAFGRRAAEWAAERPGAALWRLVVYSRVRVHKDDAFVQRLRPDIDRAVAR
IAEYRSDPSALERDFPPKPDPWNLPSFAFRGA
>ORF-Tetstr1.Tetraselmis_296_114 [14577 - 13657] (REVERSE SENSE) 
MSHRAFVSSIGSSDKSAVQAAFDGALLSTHFPHMGGGRSPIRRGGPIEVFLENVSAIHRD
AGASSLGRRLLEDSWIESAGVGAGTDAELQALISMLIKPEMTISSALLYVNSTNTIPGTS
TADITSGISGSSLTWEYDIGATNAARYFWVELIDDNANSSITPLGVYTTEDNTPPVITAR
SVSRGTPPTTVLNVTFNVTDNDAVQTIYVLLNDTQDTNPGPALIKTIGDAFPGGTTSHTY
TGLTPDTIYYTWIMAKDQAGNETSVDAFGPISTNADSTAPTVDSFNLTAGTDAESQVSIS
LTISDTA
>ORF-Tetstr1.Tetraselmis_37_20 [24339 - 25337] 
MDMVTKTYACGRSEPCIGLPGKRCTLTRWCAFCPTQPDGAVYVVSKRCGCGQWHPPGERP
SAAQCALHPSNPGTTGDVMHNRGRDCGRSQPSMGLPQQGPCSAQWCASCPTQPGSAVNLG
GRKRECGKRQPCSRSEGRDSARWCASSPAKSDDAVDACTRDVGAARGSPPRAPGSAVQRC
AVVRLLPYQAGQRSECGGQEVLVRQEAGRLRAPWREVHRRTVVLHVPIQARQRREPTGKK
VRVRAEAALLWAPRVSHSAVVHLLPHQTGHRSEHAGPTGSSSAARGTPRSTFPGRAAPRH
DGAPAAPPSPRKVYSAEKAQTRGLTSPRTFRSS
>ORF-Tetstr1.Tetraselmis_2972_880 [313980 - 313444] (REVERSE SENSE) 
MLEHAIPALVVLGVMGINRALPNEKVRNRLTAFMYRLGVVLTLGMSKHPKVGPVWNRTVE
PVVVDLVDNLAYAVQEGLVKGLRSDNVPPAPSTHTHTCSFADSQTETETETEADAEADAG
PGVVHSVEDPSTMVTATVSAVDVSPIPATQTAAPPRPEPEPASEPAPRRRYLWWRPKRD
>ORF-Tetstr1.Tetraselmis_2333_84 [97851 - 100157] 
MPPRRCECGKAAPPSLGLPGEGRSSARWCRACPTKPANAVDVVHKRCECGKSQPNQGLPG
GKPSSARWCAACPSRPANAVNLTKKRCECGKHIASLGILEEGRSSAKWCKACPGKPDNAV
DVISKRCECGKRMPWLGLPAEGRGLARWCAACPAKPANAVDVVHKRCECGKSKPSLALPG
EGKSAARWCRACPTKPADALCVTMGRCECGQRLPSLGLPGEPRSSARWCASCPGKPEGAV
NVLNKRCECGKSIPSLGLPGEGSASARWCAACPKPAGAVNVKSKRCECGKSVPRLGLPGG
ARSSARWCNACPGKPDSAVDVVSNRCECGNGDPFLSLPGEGPTPARWCAACPAKPASAIN
AMRARCECGMSPPTMGLPGERPALARWCPSCATKPLHAVDVVNKRCECGKRLPFLALPGE
GIRSAKWCAVCPNKPDAATSVIKKRCECRKSQPTQGLPYEGASSVRWCVSCPNKPDAAVR
MVIRRCECGVGRLTHALPGEGRVLARWCASCPTKPANAVNVVNTRCECGKHLPTMGLPGE
KGSSARWCKECPDKPDVAVRVLKKSCECGKTWPSQGLPGEGRSSARWCKACPSKPPNAVD
VVSKRCECGKTNPNLGLPGGKPSSARWCAACPSRPANAVNVVRKRCECGQHMPSLGLPGE
GRSSARWCKACPSKPPNAVDVISKRCECGKTNPNLGLPGGKASSARWCAACPSRPANAVN
VVKKTCECGASSPTLALPGEGRNLARWCASCPNKPETACRVATKRKHEG
>ORF-Tetstr1.Tetraselmis_784_682 [360094 - 358661] (REVERSE SENSE) 
MSLSAVGDLSGRIAELCVDDFKEVYNAARRENRRPHLLLRDFQNRLTHETKAALKSRERR
EVRYRRACSKVDGLRRRIEEAMRAALLASAIPPRRREAAAARLPHPEVLFGEIVADCARE
AWKNSSLLYHGGGEDRRASSLAKLHVKLREVVEANVRACVPVDEFCYSEDEDSRSEGESS
TGGESESDSDSEGESDSDSEGEGERDSDSEGEGEGESEEEEERGVESETESEEEGPRDTG
VPYKGEERRVESETESEDEEEGPRDTGVPYKGEERGGEGDGHPDGGETHLDHPDEDHPDE
DHPDEGESGEGESGDGEGESGDGEGEGKSGEGEGESGEGEGESGDGEGEGESGEGETHLD
PPDEDHPDEGESGEREGESEEGEGHPEYGGPVEEGRGDTESFDDQDEVEVSPDDEEGSFD
KVALGDAGVSIGVSIGDEAEAVSPDKYVPPQFKVIDTNDSRAQPAKKIMLTIEKTATA
>ORF-Tetstr1.Tetraselmis_420_353 [94643 - 94290] (REVERSE SENSE) 
MTHANGGLIGRATLVRPQAQNEAAQLATAECECGMTEPAFALPGESKSDARWCVDCPFKP
PGAVDVTIAKCECGKEKPSLALPLEHPDAARWCPACPGKPRVALDALETCECGDWVPG
>ORF-Tetstr1.Tetraselmis_1911_261 [17123 - 14082] (REVERSE SENSE) 
MATTRRTSYTREYLRITWDNKLQPAIDRREPGQRVVCVEYAGSSCSRFYAPVSSDDFARI
SAKNRHLYEVILGDLPRQLYFDFEVYDRTQEEAADVLNEIRNTIAKHFGDIHLAISGSVA
TVTRDGEEKVKHSYHVTCPDIVYANWQEQHENLHDFVEFYKKDGFDPAVYGRTSQLMKMV
GQSKRGDPRVQVIVQDDVRENHFITAFLKEGAGPAKPRDVPHAVPEASVSSVRRGGGFPV
DLTGIVPVPFVAEIPPKWNIRKSPISETLKLLYHDDGANRLDRTTRYVILKWIQTRGGTF
EDFLGFMRGGRPLTCDKIEKYRKEWEADTKGVKDNTIMAILRVLHPAVEFGNKQLREHRW
YHDVKPTNYVSAARQFTVPEAFDGEMGRPGRSYVSGQDLTEHKVDIWALPLGSGKTSGML
EIVKSNPTKRVLIVTCRKTLVSDIFGRALAEGLSAVQYLDVRDKTTMGSHNFLLVQGESL
HYLADAKPYDIIFIDEWESFMNTWLSRDTHKDNMRKNWNTFMTLWECSKKIVLMDAFVTR
KSTEFMEIMGDEYRILGSRHSAPTRTMQYIQFPKMEGGYMPNDYRITAVSDLVVNDLRAG
KNIFMFYPYKKGSGRACSIMDLRRHILESAGIEDREDVSTVYFGDQDDEIKNGLKRTDRA
FAGKRLVISNSCITVGVSYTGYDFDKMYILRSNFVGVRDIIQFSYRTRRLRENTVVVADL
PTKTHELVFSGDSSRMANAKHLDAFRLLERYAEFEKKTTSEDIMRHYAGLAGYQVVDVDY
KLHPITSRTKTFIDELMLDNTHSDDCIIVSWESVADIDRRELNTLKEMQAKNEPLTYAQK
LAIQKWFFRDLFIITAPTVFLKDTWEYTMGIKIAHCVTNFVRNEWKHAEYLEPTRLGELK
LFLTGGIDSVEDISEFTPTEKAVIRKEFGLASFTPGRRCSKCKLISVLLDYFFGAPLISR
SPATKRYEVSKELCETARDVYRYMRMPNDEEYMADEHHEDDEDAYYRQKRLRVT
>ORF-Tetstr1.Tetraselmis_3242_280 [269928 - 270566] 
MRVLSIDVGVKNLGVCELEAGGDAGLSIGFWGVVSGSSQDDRAIQTAIAGAVEVMTELHE
RSGGAGWDCVVIENQPCIKNPRMKAVQIAIHTFLVTQYGPDVSVCLAGAVGKNKVADRIL
RPAGQAAEPAATETEAEAAAPAPAPAPAPATPGQRYRRAKQRCVAAARVFLQSRPGLAGH
VAQLDACAKKDDMCDALLQGLYYLTEKAKNLTL
>ORF-Tetstr1.Tetraselmis_3242_291 [280432 - 281310] 
MRHRPVGVGVQGLADAFARMGLPFDSEGAARVNKNIFETIYYGCVQASVELAAEKGCYET
YPGSPASRGLLQFDLWGVRPDSGLWDWDDMKARLARHGLRNSLLVALMPTASTSQIMGNA
ESFEPFSGLIFTRKTLAGDIKLVNKHLVDDLIREGLWSGAMKDRIIAAGDSIQGMPDIPD
RIRAMYKTVWEIKQRVLIDMQADRGPYVCQSASNNLYVSEPRVDRISNMVSYAWSRGLKT
GMYYLRVTAKMEAHQFTVDPGVARDERRKRSEAEAARLACSRANPEARDMCSA
>ORF-Tetstr1.Tetraselmis_2115_88 [34186 - 33548] (REVERSE SENSE) 
MKSLRVLDVCSGTGSVKRALDRFYPGVNITYVSIDNVAKFAPTILADVTEFDYREIFSPG
EFDIVWASPPCTQYSIAKTIGARDMDGADKVVVACQNMIEYLKPRWWFIENPETGYLETR
EIMRGYESYMLKCTYCHYGRLYKKPTAIWTNRHNELSLKHCNVTKCAVKEATGRHPHTSQ
AGPSPRCVMSTPAHVAYEVPEALMQVLLGDWFA
>ORF-Tetstr1.Tetraselmis_3242_1126 [266801 - 266235] (REVERSE SENSE) 
MHPLLFYSETCPHSQRIVNQLKHTADADKVLRLVCVDTQIDRIPADIDRVPALLVPTSSG
NRVVFDTEMYEWLNSILRMDDSRRRSAPDAGLHAGRPGAPVAAMARPAQPDDFMPDSDAF
LCDLGGEVDSAGHLFAGAGEEIRLNCVDGDDSGGRRGDDSSRDDDAINRMIAARNDEISS
LYSQIARPV
>ORF-Tetstr1.Tetraselmis_3363_96 [2396 - 1797] (REVERSE SENSE) 
MASGIGEVRLYHNTANTIPVGVYDDITSQFTVGSTSDAANLVKGGLSPGTQYWFWVEVID
VAGNESAILPLGNITTADVPSTWIPALTAASDQGYTVTESSLLDVNYAGWHAFSRVGGFY
KGGWSAAIDTNPPQYVAIQMPAAATANAVRIWVTQGYDTWKVLGCNIEGSNDGTNWTVLS
TFTNMMYTTISAANKATNTL
>ORF-Tetstr1.Tetraselmis_3242_1260 [155010 - 151549] (REVERSE SENSE) 
MPSGGLTYIDRYFEASRYRVSQHQLDSYDDFINNKIPAIVEEGNRSFVMLKRDNTPAAEF
HVTVKDLRVARPSTPAGDGPPVRLMPNVCRATGVSYTASLFATVSVRVLDIGSDQEHVMD
FEGVLIARIPIMLHSSLCYLRDASPAEMVRAGEDPDDPGGYFITWGAEKVIVTQERGAPN
VPVVTRRTDVNGHPETMLGVRSAPPGNTVDALTTQVVVKEAEGGAVFVRVPGRFIADVDL
AVVFRAMGVETDGDIVRHVAPGDNPRDAKVRDLLRASIVRAHGRPNAAWTQEEALGVLAP
LTPFGSNLVSVRSDKTLTRGRTHAMYILRREMLKGVGEDFAAKAVYLGMLVRRALLAHSG
MDASTDREALGGKRMFTAGMLLTEVFAEAYEAFRGEALNRMDRAWYYDPWRGSGDVRRVI
TRANVATVFGHEAITSVMQASMRGNWGKHGRPEEGGIVQDLSRLSWLQFLSHVRRTNNPL
DRDLKITSPHYMHSSQWGALCPIESPDGANIGLTNNLALTCEVTSSVDPAPVMEAVMALG
GRPIALGVAAGAAVVLVNGVPLCVHDSPGRLAAALRGMRRSGKLHRHTSVRLDIPQREVR
IGTDGGRCTRPLVLPGGVKPRAAKAWDALVGDGDLEYVDVDEAEDALVAWDVESFVAGTH
THAEMHATAGLSVFEVTMPFMQHNAAARNVLAAQQGKQAAGLYSSAYRTRIDTAALVLNY
PQTPLVHTRYEGINAQVRHPGGVNTVVAFMTYTGFNMEDGVIINASAVERGLFGMTYLKN
HMEEEEVSADGAAVRFGNPTAAESLDRHGIPREGEPVVPGELLIGKVRRGSGGGGFVPLD
SGAVRADEKWAGYVADKVLVYGKAGEEGRRHALKVAKVRYRKLRNPGPGDKLAARHAQKG
VIGAAVPESLMPFTEDGIIPDLIINPHAIPSRMTLGQLMECLCAKAAAAATAERVDGTPF
VPVDFDGVRAALAGAGFDGNCNEVMYNSAGEQLRADVFIGPTYYQRLKQMVEDKINYRGG
RGARDSVTNQPVGGRARGGGLRMGEMEYNAVLAHGLMGTATENTTRRSDGSAHSWSDGHG
APAVYNEAEDVFRPTSAPDCDKRFHRRALPRAFVAMQHEMAGMALDVRLLPHETPKRLSR
YIPKSCGKEDPFAG
>ORF-Tetstr1.Tetraselmis_774_218 [64339 - 63746] (REVERSE SENSE) 
MCLQRCDCGRSLPSLGLRGESPKDARWCAHCPHVPEEAVNVVNKLCECGRSQPTFGMHGW
VRREARWCARCPERPPEAVDVVSKKCKCGRTRPVFGLMPETGSKIEAVWCSACPDKPAHA
VNSKLCNCGRIKPTFGLPGASMREARWCPECPDRPAAAVDVSKRKCECGLGIAVVGEGAA
GMPRWCLRCPGRPTSGGI
>ORF-Tetstr1.Tetraselmis_2494_45 [33483 - 33058] (REVERSE SENSE) 
MAFDRKSGTYREALVANPSESIRHFLAIQLPAPSTVTGVRLWNTSAWEVLLVEFCTLQGY
NDGTNWTELADYTNMSYTVIPSADKSTNTFFQADFDSDDIPTDDAYLFEGNVTSPALYTH
YRLLMTVDEGPPPRFSEVVLLA
>ORF-Tetstr1.Tetraselmis_784_413 [396391 - 399036] 
MGSLEYVTSRNQDMGIEAKVDGSVVVTYSIGDSGGSRLAKARIVAALVPDGETSSDRNQR
DEIINAIESSPDTVVSGDLSGESPPFSYEFAPGRLQPYGRYMFYFACQDAQGWYNSPPGS
STSLDTPGAAAGAPISNNSGRVYDPVKPSLAVLGVYALSDGNVRVDYALTGIGASGLSGA
RILASTADTLDRDSVLSSSGEGVEAGESGGSVELTGLSSWTAYYVYAVARTNQGWYSNDA
AEPGDGDSACPRYGIGNNGGRTWDTSSPSMAVTEQPAFTGADGRVRVRYTLSDNGNSGID
RAVVYMRETVGGSLQQSVIVDGSGGGVRKAVGIGTDQYVYFESGELKEYVDYRVYVSARD
NQGNYNGSLASQDDGSEPVQNSASRPEEGLQLSRSKTMDLTPPAVGAPPGSLAIPDAGND
GATVVISWENAVDPAPASGDASGVAFVHLMATTSDADFDAAAVAAQDSPGPTRRFAAVAS
PDASASATVAGLQAGATVYGWVAAEDGDGNLSTPVRTSPESITLDSTPPAIGTVTAQVSP
SSPDTAIEFSGLATAVDDDASGVAGVEVIASSANNASSPSGTIVTGTSSDSTLEVTGLAA
GTYYCFVRATDAAGNTSAWVATSPASVALIGLPTAEWDPLTTQSTNIVNTQPSSSINAII
PTNTSSNFRRYGDWFTSLSYSHYSTFGPPIITPEGFLYNSYESPYQGADTIQGFGLSGMS
CYFEAPVGSIKSLYAEVLKGRECEHLILQLTSRARAPAPSQTKIVRITSIRNDQLFYTQV
LAYNISAFHELKTVNIPISPVPAYDHTVGLIRMVVNFDGRVFYWGDNGSYYTVDLNSTIW
LSNFEPYLELVCTAPVMRVVRVYDSYMGLDSTGELMSVSQST
>ORF-Tetstr1.Tetraselmis_2476_79 [81097 - 81462] 
MRCECGARQPSFGLPGEGRSSARWSSACHDKPGNDVDVHSKRCECGKRHHSFGLPREGRS
YVRWCFACPGKPGNVVGIHSKRCECSRRQPSFGPHGESLRSARWCSTCPGKPSNTVNVRI
KR
>ORF-Tetstr1.Tetraselmis_784_217 [198492 - 201266] 
MPLFTIPSLSADTYHDGAAVTPGDVAVPILVVVDGNNKTTFVRGDPVTILDTEAPVVSGF
AVAQDGSGYTFAPSAGTVRDYTRAAVNVYHVIALAGEGNLTAAEILALVEAPANAGQFGS
ATIGSNTPGDEVALAGLSLGTDKVYDSGSFRDIAEGDTVRNYLLAVNPSANADNEGALAA
SAALSTGTVADRTPPAGLGSVTLGAPTNDQIPVQNLDAITDGGDGVSSISVHYNTSDDFG
GATEVAGVSPPAYNLSGLDGVTEYHVWVTATDGTNAAAEVKVGTATTLDGVDPVISSFDA
SQGAGYAFSADAGTLSDNADGPLKAYLVMAATQQTTADLKTLLVTNSNKDTMEAGAKDEA
FAYTAPAAASVSSLGLSTSQYWTGSAWAAISEAAPAAPHQLWAHLYVEDAAGNDGSAVNA
GSIKTVADSTAPAFGGAVALSSPASDSITVAWDAAVTDGRGVSGAAVYYSQNDPAAAGSI
AAWKADGGTSSAAVDASASGSETVTGLSAGTTYYAYLSASDAAGNALDVATTPASVETEA
ASSGGDGTSVVTQALTSASSGGYTVTRSSAYSSNYEGWQAFDRTNGTGHGSSGGTSGGWA
SANGSSPPHWVAIQLPAPATVASIRLWNTEAWAARLITGCEIQGSGDGSSWTTLQTFTGM
TYATVPDADKATNEFFQADFDTDKKSGEYALLFQGDLGTTGAYTHYRIYVTAQDSPEFAS
MSELVLLTASYVPAEHEPDFAAALQPYSTDLGDDVVTASGSGDDSRAYLDADPFPVSGQS
MTFVSVARYSEAPATGTAWYLYRDGGSANRPRVTFTQSSFDIAGGSTNASSTPTFPAGFF
TNKFLFAFTFDAATKAVNAYLVGKPGGTLTAYSLSAVTNAPNLTFDEPNLFWAPDSPGVA
YMRKFKFWTRVLSQAEVEAVAAAEL
>ORF-Tetstr1.Tetraselmis_2754_357 [401759 - 400506] (REVERSE SENSE) 
MSEPRPSHDRAALIDRVPCGLPLRVQQCLCDKRRVPTWAMPGSVADQAQWCEYCPDRPPG
AINLRPRLCKCGAGEPMWRRDGWCGNRAEWCDACPDRPGDAVFCTTKKKCECGLRKPGFG
LPMSEGAAEPQWCAQCPTKPPQAVNLQVRRCECGKGKPSFMLPGEPRKESRWCLQCPDRP
LNALSKDGPSCECGAGRAFFGLPGPDSVPKWCLLCPAKPVGVIDALSKRCECRRGRPTFA
APPGEVTWCARCPNKPDTAFNMVCQCGHAVPTLGLRGESRRVAKWCIKCPSKPANAVRVK
KRCVCGARGTPMYALPGEPKKAARWCHLCPMKPAEAVDVVSKFCVCGQAATPQFFLPGQK
PSQAKWCAKCPQKPPEAIQAERPKKRKQDDATAGAEAEKQQRTEAPDAGEEAEPMPMR
>ORF-Tetstr1.Tetraselmis_3176_104 [84871 - 83924] (REVERSE SENSE) 
MSHRAFVSSIGSSDKSAVQAAFDGALLSTHFPHMGGGRSPIRRGGPIEVFLENVSAIHRD
AGASPAGGEGVAQSSLGRRLLENSWIDFAGVGAGTNAELQALISVLIKPEMTISSALLYV
NSTNTIPGTSTANITSGISGSNLTWEYDIGAPNAARYFWVELIDDNANSSITPLGVYTTE
DNTPPVIREVAVLLGTPPTTSLQVLLDVTDNDAVQTIYVLLNDTQDTNPGPALLKTIGDA
FAGGTTSHTYTGLTPNTTYYAWVMAKDQVGNESVIEGPHAKTTNADTTAPTVDSFSLVAG
TDAESQVSISLTISDA
>ORF-Tetstr1.Tetraselmis_3242_1315 [102007 - 100418] (REVERSE SENSE) 
MSTPDRKRTDGARAGGATGARAPFMSVANYEHLMRVLQKYMEDKRVSPEEEGVRLNRLVY
KTMMDVDAENPAAPSIEKNRLTVEVVAAFVANVANGRGGAGTRYPPPATAECGGTRGKPV
TDSPIGDMDRRLAELAAARSDVDIGDPYRDFQRALRTSVELTGSTHAALRPDLAALRNNI
GTPCDPPDAVGGLYGDAALGLGGGAAGEDAIGTRASAGPKRIVRKYLMINGYDRNWTTFP
LRFAFTVNLAANDSGFRDIRSIAATRLIIPREIVEEKTLTNVPKTRFEEPFNLQYPYLIL
KVAEFQSVYKASNAASQNAFCHFVYDNHYTSPNGRGYIHLVPAQKETLEFHINPLSALQQ
LELSVQRPSGALLNNSRDQSKVIRMDWNNQVNMNRQLIMVTLKTYFDRNEFFEGDTVRFT
QFAAPASPAGPALAAFVNRQEGHEISEFGTPNADGYVNSFYIRVPGAFNPDTGLFNIDTA
ATTDLMNYVSSIDYDASPPDSIALVINASLQVAATFEIRVEEEDVTVGGP
>ORF-Tetstr1.Tetraselmis_784_757 [277413 - 276166] (REVERSE SENSE) 
MAAPVSALLRDAIASSTSAAGARDAVGDIASSRTGGGLRDDVAVACAGASCLRRDDQSGL
LQVCEGSACEPLVGASAVRCAAPGQAWSAAEQRCVPVGSPCDPPPGHRDAATHAFVFDAS
GNCLATTECKTGLIKHPEDQRCVTDCGHQRIFSYVMNSCVGVGAPCGDGEADGFVQAFDE
RGRCAPTDQCAPGHMRHPRDASRCVRVCAGNTRFSSVLDACVSEGDPCPGGAHDRAGVCR
PDASPCDATEFPDPDAPGYRTSPHTSAQLNGAELAYRGGVCRPSGVCPGPPDSMSYSWQR
GGCIAADAAIRCPPGFTRTSDTQCQMSRGVGGEGRGSVTVSGVDPSHRIRAVYRFRKQPR
YRDADYRVWGDIQGGTRRTTGRHTTTGAWRSGKSSYVYNWRNNDGVGEFTWTVEKP
>ORF-Tetstr1.Tetraselmis_784_789 [242188 - 241217] (REVERSE SENSE) 
MSSHGDNQSKSQSQSQSQSKSKSKSKSQSNVTPAVRERLVYGFNTFYGDMLSSIAKSDEL
LKKRLKKCYRVLDRKSDAYLVDFYRSAKENEVFGRVFDDGNEGDDGLAGLMVARGLKYGD
VPEAEFPTVRLLCAFAWLFGELCSAAEEPEEDREAAVTAVNELFERLIEGVSRIQSGLSW
GSGLEGLMDDEARDIFRATFTKLADAARENASSAASVAPAGAGAGAGAGEGAGDPDEMAS
AFDMMQCSKLGSIVKEISESIDKDALRQAVQSGDMLSGNNVDMMSNLFKQVSGAITGKLQ
SGELDQDDLLRETTQLMGSMKGMM
>ORF-Tetstr1.Tetraselmis_3608_100 [104670 - 105629] 
MLPDGTRKFDLGKAGDKWCDIYAQFATISGGASIGSLETPLLNVTGVMSLNGNKITQVGA
PDTGTDVVNKSYVDTEIANITIDWDNIGGETKPAMFEEVGYNISSETFIPALNYVYDLGA
TSSRWGTLHAHGVNAYLSPINAFEGVDAKGKAIVNVTDPSDSAYAANKTHVDAEVLNVQI
RASLALAMRGFAHIRVDKLSETGTTVEFRLSEICVTCNSADEYSSPTLRATVLKNANFPH
TLGKTVTATPALSAVGTFDSTYAFASIKLDSDFADGYNAMAPVIKFSITRNAIRAGIGMT
ATIAEHVHYHSTLTPQDVYF
>ORF-Tetstr1.Tetraselmis_784_927 [117238 - 114479] (REVERSE SENSE) 
MASAGSMGGGGVGGVGGGGGMEDFLARFRIDGGRCPTHTRFGGSFGSYYIPVVENDRFFR
VYARHVARHRSSPQYSGRAFIGLVERHRDHGPVVIDLDFRFAPFTDVQNRQYEPMRRHTR
EHIVKFLRKYVNVLAEWVVPPPTFHVVVMEKPGARMEKGVVKDGVHIVIPEIVTHTRVQA
LIRREFVNRHHKDVFDGMNTSNGLADIFDEAVIQRNGWMMYGSGKDGDACYEPTFVWKVE
RGFCDLNISTLEADPVRTEEDVLRTVQWLSVRNKDAVTPLRPEKELTVEQSIRVEEMARV
EIRRNPNMQDAESHACRRYATTDDYEMARRLCPLLDVERADDYASWIKAGLCLHNIDDRL
MNEWVAFSQQSSKFEPGLCENLWSHMAHRADGLGLGSLRQWAKQDSPHLYDKIVKECVSG
RVQAAISGLHHDVAMVAKGMYFDRFVCSSIRNNSWFHFDQHKWKMCDSGYFLRGLLSVDI
FNRFMDEAMVCNQQAQQLTASSEGDENSEAKVRHAHLTEMYRKLNEVGLKLKHTSFKDAV
MRECKELFYKAHFESTLDSKPGLIGFDNGVYDLDTHEFRDGSPEDMISYSTGYAYTPYDA
GHEIVQDILTYFAQVQPDTSVREYLLRLLGSYLHGSIREERFHVWSGSGANSKSLCIDLF
ERSLGDYGVKLPVALLTQKRAASNAATSEIARLKGRRFACLQEPSTDETLNTGLLKELTG
GDRIMARPLYREPIEFKSFARLALVCNALPNVPSTDGGTWRRIRLLLFPSKFTRNPDPND
PLQFPMDTTLADRLDDWAPHLMALLIEKFKLYCAEGNREPEPVMRCTREYQQSQDAVQLF
LSHKVVRDDKGSVRAADLHSMYKDFLREMSIVGLSTRRVDFVKEVERNLNSKAVGMGGSQ
RFNGVSIRSDVAEGDGDDDS
>ORF-Tetstr1.Tetraselmis_3242_863 [470379 - 469399] (REVERSE SENSE) 
MADGRTSLRDAGLMLLRLKPTTTQRRFESELRRNRTALGNYKRLCTMAVRVLGPDADDVG
GLFRADADGGYAVARWIDSGELATGERDARYSIGSDVTRRNHYNTLVTVITPGKACDALA
ARVPETTRCFFRDRLREVSLAARGRAPLHDGGDGGGGGDGGGGDAVTWADVVRAHGDPAR
LAALDKTPPDRLLVDWWLMGGDAFPPTRYHYGRVMVTTGAAPAAAGDYLVVRPDCAMLRL
AGRPEIRLPPPLAARVRESLDADASVLRDGRKKWRRWLFQSRGGAPRPLSDNTYGCQVKA
AFRRLTGHALGINALVRLYRASRADGD
>ORF-Tetstr1.Tetraselmis_3242_216 [211312 - 212088] 
MPGAYERLAGALPAGLSIKTVFEVGSRDCLDAIGLHKRFGCKVFAFECNPEAVQICRANL
KDCGYTAAEVELVEKAVFDREGPLEFHPVVESRKTVGGHPDFVRTADGKLANIGASSLFK
MSEGFQLSKYRRVNHIQGPPVSVDAVRLDAFMDRSGIDAVDLLCMDVQGAELYCLQGLGE
KLDSVQAIITELCTSAKRGGKVVEAYEGQGKIDDVFRLLEGRGFRCINGNKNRFAQDDFV
FVKDSRQSRDQRTAENGPR
>ORF-Tetstr1.Tetraselmis_3242_1306 [108758 - 107382] (REVERSE SENSE) 
MDAAKYSKQLLSRGFCVVPLGHHAAAPAVKRMLGKRPCPEKTSPGLVEFLPTGDDEPGSH
PGFGSCGLPTSMHCPETRHLLSTIRNEIFKPIVHELVTDDRVVAALGEEKDKFWAMLLDR
WCQRRAGIVPTKETPHRDISPDSLIAGRTCLVFGGFYNANEHGSQTFTCSPGTHIIGPSR
GPSQGPGIKSKSKSRRQGSGFAAMSKEEARTYSFESIDVPPGSCLIFFENIVHKVRARRY
KYDILRLFTAFQIWSGEPPCDPGRECRAPDLEGRPCFPCMQCGFCRDGTLTHVKSKQNNR
VFPGLYPVNFRKKLKAIRKQVPALDRGDDMVPLAVHPPRRARKAIHRGGAPGARRRKGRK
LSQQVKPTAFRGVCSVASPRDAPLATHPGSGPVPRPSLSRAGFEGFSPESPATRPCWRAT
RRSPRRRSPRGASCTDGDPRSTTLGPVQQELGVQPVVPR
>ORF-Tetstr1.Tetraselmis_2450_181 [222360 - 222986] 
MDPFWEHTVDYRAAAPWPPFPEHTSVYPRSGGRYGLSDDALQHYQYSYRVYDADRQLGPP
GSPPARPASPEPPRRERTAKTVRKPAPPRCECGVAQPSFAAAGATALREARWCGKCPGKP
ADAVNVRAKRCHCGSGAPSFAPPGGAKPLWCSKCRPANSAEWVNVRMKRCSCGRVGSPSP
PLNPHLPLRLEPSSRGHSIAHLARHAYTG
>ORF-Tetstr1.Tetraselmis_784_711 [324050 - 321453] (REVERSE SENSE) 
MSLTFTGSFNKTDSSGGTSLDWLNLVERQSVVGGYTSGRYNTTGLNNLWFGYAVASDPQA
VSGSHNVGLGTRAAFKNQGDYNTWVGSRAGFENLAGSENVGVGWNAGGQQTNAFGNTSLG
FQGGYSALGDGNVSIGHGANSAGLSFATDCNIAIGSAAYATGGDSMAIGADANVPGRGSL
GIGVGTTVGGESSTVVGPYVTSHGDNSLLLMPRPDGGMTTHTADEELNIYGVVRGEREIS
GSYAVTIDSDKVQLDNRVSRLSLNNSGMEVYSDKNVTFLSPTNFTNPVTVSDTAVFSAPV
VMSEGLRVSLGTSVFDGPAVFNDTVTFSGGRVAYDTASAVNTTTRNLVVENAATFSNAAT
FSNDVRFLGTSIMDGSLILNDAFEVLGGVDVGGDLAVTGNTVGTNLDMDSGRVGSLRVTD
LDVTGSITLPAGFSTGPTAPLLGSNVSLDGLTVNASLVSKGLAQFEDARADALRVDSSLL
VRGAATCERDLHVAESVHAKSAYAEDVHAHKALACQVTATNGTFSNVDTVRLHCHEAEID
ELKVYKYTAALSNDAVFTSELTAQKATFSNVATASVSASNLSSLLANIESLSVSNVEVSG
AILADEGHFSDLKVTGLSDLARADVQTLRASNASARTVEVGDSVVWVNELDTLSNHRWTA
SLSHSHAPSNQYADLVFESTHGTVFTLTDDFEAGVLNFTGKHRCSWNGPGTPPEPGLIVA
TTGRFHNLDGGRLPTMDEALPEVRLADRAEDARAFGVVAGRESSGKRVFKLANMVFSHSC
DGDPKVILNSVGEGGMWVCDANGPVCNGDLLTTSPVAGHAQRQGDDVVRSHTVAKVTGTP
RAWEPYVDPASGAKCTRSFAGVVYKF
>ORF-Tetstr1.Tetraselmis_3242_1278 [136808 - 135822] (REVERSE SENSE) 
MIHPLPYFSAHRVMYDKQLVHCAVIHYLHFNRSLRKVATVYGCGYTTLGGWVRKQLGTST
LPPRKRKSPVSDVIREAVAQCVENNPFTTLSDIVKRIRVDGRKASVSTVRRVMQKANMSR
KRARVRFAPKEPTKQQAEQFLPEIRTPAQEVISIDESSVLLESVPTYGYSLKGTRVVKRT
NKPVRGNRVTLLLAISNTRGVVHHATYSGSCNSQKFAGFLGDLPQFSSLTPIILDNVRFH
HSHVVKAAAHANNLHLVFTPPYCPDFNPIENAFSVIKSVTRRFDDSLPDAIRSVTPEKCA
AFFARSIRHATTLAETAPDAMQPAGRVDG
>ORF-Tetstr1.Tetraselmis_3242_1310 [106239 - 105415] (REVERSE SENSE) 
MNPPGYSYSEKRLYPADGVFDALAASCVLLVTSKRLERATSQIDRDRPHSRVTVQLNYGM
KYKTDLVEQTTRADICHALMTAFRRSLALGHARVLVLEDDFFLGTEEDILQARAAVPRIA
RFLNGREFDTYNVGRLVFTGWPVGGGSWRALAHSTAHGVLYSARYMRRYIAQHDRDPRPI
IKVGNDRWWNRLDILNYVYTKPLIFQTFPKTDNRQTWDGGIVSFGIDRLGLDDSHQPGYR
VLDGISKSLLFVALIALILIVSGVVWASVRLRRRM
>ORF-Tetstr1.Tetraselmis_3242_637 [576925 - 577962] 
MPASYSWTLVCKSVRTIILHPLPYFSAHRVMYDKQLVHRAVIHYLHFNRSLRNVATVYGC
GYTTLGGWVRKQLGTSTPPPRKRKSPVSDVIREAVAQCVENNPFTTLSDIVKRIRVDGRK
TSVSTVRRVMQKANMSRKRARVRFAPKEPTKQQAEQFLHEIRTPAQEVISIDETSVVLES
VPTYGYSLKGTRVVKRTNKPVRGNRVTLLLAISNTRGVVHHATYSGSCNSQKFAGFLGDL
PQFSSLTPIILDNVRFHHSHVVKAAAHANNLHLVFTPPYCPDFNPIENAFSVIKSVTRRF
DDSLPDAIRSVTPEKCAAFFARSIRHAATLAETAPDAMQPAGRVDG
>ORF-Tetstr1.Tetraselmis_3242_99 [103330 - 104517] 
MTNRSLSETLERQLMFPLPRSDEIRPDEDPIIPRSHPIHDYFAAANWRGTVGPQTVNRVI
IAPSQLSSAPFAGLFTAFTQETREKLKTAVQENLAGDTSTWQNLMSSDEAEDALKKLERF
VRGVAVSYTRDVSGESGFSMNSETEPAGFDVFPAPTVDGAPITMDEAKARQRETSAYTKL
KIAHGDTKAEKMFDGMRLYYAYKYLDHVFENPDEYFFITRLLTAAKLLFVAQLFRMVDEP
EKFDQVLGWMYQDTVAYASVDPNTNALAQKYDAQGNPLPRTRGERFALDDMFRRNVELSH
DVKDMSSELVSTKDRVSGARDNLESLANGDNLVKTQQFNSKVIYFVAIAMLVLQVAGLIA
AEYMQSPLMGFLIIVAVTVAVLGVEATNSLGALINL
>ORF-Tetstr1.Tetraselmis_784_642 [403497 - 403045] (REVERSE SENSE) 
MNFWSPAKTATLFVKMIRWMFIWMAVRVATRLHEATYVETVYGKKEDPPQFKPLLLNIGV
MLLLFHVALLAVVNTLTDSGTFPKSVKTYALTESAAYMVFIMMVSYYMARLVQTKRYFNY
RKDGIRAIRAYKELVLWSVFPISVSPIFFTT
>ORF-Tetstr1.Tetraselmis_2972_855 [336241 - 334904] (REVERSE SENSE) 
MGAQQSQVVNGTVSDIAKNYSTLLDTMMTNQIGFASSMKDISDAEREWFGNFEKYISENN
ADVSSEDSLYKNIQAFTRLSGDDTSALLSQISDASMRASAESVLNRTNKAIVMQKYYEYK
YLHLSSVFMNFTEFVQKLFELMASASVQVAENQAVLTTKDVSDLLDAMASIIPAQDAVQM
RKTVQTVHKNAHDRLKLMAKQMDKIIEVSKEHIGDFPMRQLEQQQQEGRVQLQRDIDDVV
KQVDTVQGDRPRPQREFDQRPPRPQREFDQRPPRPQREFGDDRKQPFDRREGAQRPAPAP
PPGQVPSPSPSPTAPAPASTAPAPAFGFSSEDNPRPPPRDKPSQPSPSGFGFGEPVAPTR
DQGQGRGSSEDEKPAGEGKEDKENKEDKSRQVDKSQELSEKRPLPDEAFLFGGGGFLARA
ASEIDAIVKGGGRMRARTRGGARKKR
>ORF-Tetstr1.Tetraselmis_3242_57 [67161 - 67577] 
MAASTTPADAASTTPAAAATAAPTPAAAVLGRCKWFDERKGYGFIVLCEGASAGTDAFVH
HRDIVPAVSTRRVLRKGEYVSLRLTEKEPGRPHAVEVRGAGGGPLMCDHFSRRAPAGSGR
SPGSSPAAPPATLLDVAPA
>ORF-Tetstr1.Tetraselmis_1814_123 [128744 - 129469] 
MPRQAFVIEKRSEFRLKPPRFLCDKPIHDQIVDPLPQTPFFMAIIGSAGSGKTSMLINLL
TSRQAYKKAFHHVHVIMPSHSVASLKQNCFKGHDKMHDELTLSALVGIAESVKTSAAKDE
SSLLVMDDVTASLKDADIQHELKDMIYNRCHYRLSIMVLVQSYNAMPLAIRKTLSHFIAY
KPRNKKEFSGIFDELIFMDRDEADPLQRFIFDAPYTFMFAETAIGQIYSGFDRIKSSDAA
PI
>ORF-Tetstr1.Tetraselmis_832_64 [79917 - 80444] 
MDGAAYHSDAASCELPADVLLLVVEASLPEWRGVLRHVGRPWRDAVAKVEAAELGGGASP
MRMAEIAGWLALLEWAAVQGCPMTKRTCAIVVSRGGLESLRWCREQAGCPWDATACAAAA
AAGDLASLRYCREHGCTVGHPSPRCPLSSLLVATYNRYYMCIGGFGCFGLVPELDV
>ORF-Tetstr1.Tetraselmis_431_31 [46112 - 47377] 
MEALRWLGAHGGQFSGRTTSAAAASGQLDTLIWLVEEHGCPVDGATCIAAAGGGHLSALR
WLAGRGAALEERAATVAVSGRHHEVLRWLLTNGCPLETSIGTVAVEVDDLSALQLLHEHG
HRFLSSVAIAAAQQGRYKALRWLVTYGGCPPSADVGTAAAAAGDQRTLTWLVEECNCPLA
IDAAIAAAGGGHLEVLRSLAAAGAALDGHACTLAAVSGGHLPTLRWLLEAGCELSPLAQA
AAVKRRHMPTLRWMLRHLGPWDVGLELAVELDDMAAFWVALKAANLRRAELDACPAYYRL
AQEDAAAPALLKPSAFRTAQNNGNMDMMRALLAEGCLRPDPFVCYMAASTGHVELLALAR
QGGHPWDESTCWVAAYRGDLDMLAHARAHGCPWSESTLSAGQASGSTATMAWLLEHGCPG
SK
>ORF-Tetstr1.Tetraselmis_2724_57 [62079 - 62483] 
MKITETPSGHDIRPPEFKCDHPLGKNVKEPVPNTAFFWALCGSAGSGKTSLTVYLLSNKD
CYRKVFDHVHLIAPETSMGSLSDKDNIWKNHPSEKVHSELSFGVLAMINGKCEQRVKEKP
RETTLLVIDDMASHL
>ORF-Tetstr1.Tetraselmis_558_84 [121693 - 123060] 
MYPTETTNYDIVALDSVTPTSNLGYNLGQDQLRWLFLYAGTGRFSDVVEIGTIADRVRLA
YDTASNLMTLDRPLTLSRTPELDSEAATKAYVDTAVAGVTPATDWASVTGASKPLINYDG
SDMLFGESAVPTLNQTWDLGKPNTRWRDIYTQFLTASTGAYVGSLECALLTVNSVMSING
NKITQVGAPTTGTDAVNKSYVDNAVATGGTPNWSAIVDKPDWLASVFTNLLDVTQFDGEV
WVTDRLYISNSSGGAVFTIYHFDNQLNITTHLGLQNNRLTQCGDPVVTTDAANKRYVDGG
LADARDFSADMLEITRRGLASVKLEQRGGVKSSDGTQFMYLLVVVDQFYLTGTLPGGGTY
TGGKIVYSIYDKTTGVFRESVERPLTANSTTGFDISNGALYPSWQRNYYFAPRVKVSITY
TVSVGGVTHTIDYGSTVLSFDSYVQAPSVQFVIKEF
>ORF-Tetstr1.Tetraselmis_3279_119 [150865 - 151284] 
MLLTPPLVSVFGTATAVGGLFAPAPLRSVCHALAVILLGPRLLGEKTYTRLSLMMMLYCW
LEELNVPGYRSPGVPALLVNFCAISLSFHASVLLDPTGFPRMASFSGYSMGGFHVGNFLV
HILPVILLLTWTARDLPGLR
>ORF-Tetstr1.Tetraselmis_2972_747 [454751 - 452496] (REVERSE SENSE) 
MEGDGRSPDDEEDEDAGAELRVVKRCLRKALNMSTDEKDLFVSRVEELVVAVSRLMHHGS
LLATNYVLHRMNDGNPPSDDLLTDQTFYRQCMTYSSSSVRSGAYSEVKSFADTKRHLIPH
TEQVPYSGNCVNAAARKLKSSVLTILSHRFHQRVTSAVRAMFPDIPDRARIAIKQRCLDR
PGGPPIALTREAWAFVDAVRGDIFHGADVYSTAVEEAVWNCRGIKKADREAVCTELLAGR
MPEMDSLKGSGREVVTHVLEFLPACRAHRGAVPDEEVRRLVAAAAGRVFRRATDEQKQQV
VEDVIHTTSSADRRFGRLISAARSMLRFAGVISIGWLKTHPARALIAVRRMMLEVEDGIR
LAEKLGKKRRPKRFPLLPIFGQRRQMVTLDADTLVGLCKAVGILPSGAGRKALTEDFKRS
LLRVPAGFVFSDKTSLESDGVAIVLRTSKTNPLASAEMATKDDLEDIVFDRVLANDPGRA
DIATVVDWTDEEGLKRGSTRLTRKEYYQQAGINRRARKRRMRDRAISEHLNKWKEASIKT
ADPEAFEEALRVRMSPLPGSEGDPSIEVVWGHQLARWTSIMDMTAFAAKRRTLDRFWRHK
VGLEARHDLSRTVVVFGDGKFSASGRGERAVPRKAMEASAARFAAKVVKVGEAYTTKVCS
RCHMPTFSVRMLRSKKTTEGGRIERMVDVRELRRCSSNACRASPYKSRDKDAAISILQIF
LAGIERPPCYTKQGYEAALRAMRQGPQPHPLV
>ORF-Tetstr1.Tetraselmis_1747_161 [52199 - 50979] (REVERSE SENSE) 
MSGLSDSFVYAPKPRSVGGMKVRHNLPPINGREFSPGDTIEFSVPCGNRGEFLNTKQSYL
KFKLKNEDATNTMKLDFTASAVIRLLECVYGSSVLEYIDQYGLLRNILSDAQSTSTNENF
GSTVVEGLSEDAIRTGAEIGSGTTVTFCIPLLSGVVGTLQHKYLPVGDMSRDRLRLNLTL
ANVNDAQTSTAACPWKVYDPEMVTEVIKLNSEVAIAISQANSAGYRIPMTTFQNHSSSVE
KDASSVNTLISTSARSLKTLLTVFRPQANIGDGTKNTLSARANLFGDVGRWSYDCGGILY
PQRPVDSDAEAYMELQKAFHALGALDHGVIDKTTWTAAAGTYIVAQDLELQHGKSSVSEN
GIDMSTSLIYLRAQFASGLGAAQRIDTFTHIDAVLFIDPTGMAQTVF
>ORF-Tetstr1.Tetraselmis_2724_71 [75972 - 77252] 
MSNREYVLFEHTYWGWWDYVASKEVLWEQVGRLRDSHRDSEYFAVAFIQTGGPDGQCFPL
DTPLLTHMDLMTTIAQASRRVGSKLMKGLFQDNEPDTIRFSIMRGDVGGTAPNQNRAYIP
RGFVASVTNCVLSGMLHQVMYYDHAGGKRKSSWEDDGERKRDRTDIRPTTQVKEFNRRVH
AFTDLYKSESNQRAMERDGLNTRDLDKLAEICKATINIYTRIGSGLHLRHRGSPAANVPC
TFVFHFLMTRVDHVELIEPGQASEDFLPFLEGRFEVEYVDTERLRAIASKRDAETAEDLV
YIMGGNTAALTTNSSRIGMRPQDIILQAGITIFKHTDTEELKYRISTNESHDHMRDLVKL
YQKYTVRPMPEAADRRCYRTMWLADQVWGHSLDVDKLQGHEQFYTHDFRKFYAAAFSSVP
NYEYFHG
>ORF-Tetstr1.Tetraselmis_1528_132 [62836 - 62039] (REVERSE SENSE) 
MYARNLYSIDGGGQPRRVLLEGDVVDPVMPLWVTDAQSAVSLSGFNQDLDLTGTQGPPGP
KGDVGAPGPVGPQGPQGDVGLAGQLGNTGATGPQGPAGPPGNTGATGPQGITGATGPQGI
TGATGPQGPKGDVGPAGPQGNTGAPGTTLWSGITDPPDWVSKITYEDQLAFTYYQYPADA
PPENLDITTSDSITPTSDSTYNLGQAGKRWLFAYVDTARCSDGLEIGTTTNFGRLAFNAT
EQNLTINRPLQTLQIGTHAAHATLVV
>ORF-Tetstr1.Tetraselmis_3242_556 [504891 - 506156] 
MLQFARAAFAAGEVAVTHSMDRRAAARLAAARAQDLGPTFIKLGQLASTRGDVLPAEYFE
EFARLRDDVRADPPEVAVRRARLALGVASLDEVFAEFDTVPDASASVAQVHRARLRDTGQ
IVAVKILKTGVRESIEKDLEMARAVAGLLALCSPPSLRARIDTLVERYGAVLRRETDLVA
EAAAASAARRTLVHAFGDDVIVPRPIISRPGIIVMEYVPSVPLREARDGHRMTSLVIESV
LTLIAAGEGFHRDPHDGNLGVVREAGVERLVIYDFGNVASLSAGALDGLLEAGVAFQMKD
ADMMADALIKHRLVESEFPRQQYRPALLGMIRQGFEYVRTMDVRAFDPGKLDRGAAERMQ
LSDEVDGVVRAVTMAEGVCKSAHAGFDLQRAIDEYLAVHSSEIALDRARRDIASIMRLLD
SP
>ORF-Tetstr1.Tetraselmis_509_50 [51189 - 50470] (REVERSE SENSE) 
MPKAGEFEIVERSAFAIDPPEFLCDRPICKQIVAPLPSRPFFMAIIGSAGSGKTSLMINM
LTSRKAYQRAFHRVHVVMPPHSVASLKNNPFEEHERMYGELDFDTLSGIREGVREAGDTK
KNSLLILDDVTVALKDLDVQRDLKDLIYNRRHYRLSIIILVQSYIAMPLSIRKSLSHFAM
FKPRNKKEYEAIFNEIISMDRAEAERMMRFVYDDQFAFLFADVERGQFFKKFDLIRVSGE
>ORF-Tetstr1.Tetraselmis_1981_530 [35610 - 34975] (REVERSE SENSE) 
MGVDLRFGGAVFRDHRPCNLTPLPFRKTGLRDFNFVRDDVMLVRSDADAGMCHQLCKQDV
RCDAVEISDTECTMYHQPFYVKPKLKKSRGIQTVFVNQSPELGLTRAEALRSLGDPADHS
SGDEGVVAGRPLQEVYLRVWDQRSEDHGPRFVLQTIHLQAMQCVRTAPGPPIGTAMKPMP
LWIRTQSTPRLHDGLADNPGRSAQHAVALRRV
>ORF-Tetstr1.Tetraselmis_3053_170 [13901 - 11733] (REVERSE SENSE) 
MCECGLSTPSFGLPGEGRSSARWCVLCPTKPDVAVNVKTRRCECGKSQATLGLLVPGEGR
GPARWCAACPTKPDAAVNVVYRRCECGELRPSFGLPGERSSSARWCAACPTKPAAAVDVV
SKRCECGKAQPCFGLRGEARSLARWCATCPTKPAAAVDLVRKRCECGDSAPSFGLPGEGR
SSARWCVLCPTKPDTAVNLKTRRCECGKSQATLGLVVPGEGRGPARWCAACPTKPDAAVN
VVYRRCECGELRPSFGLPGERISLARWCAACPTKPAAAVDLSGKAQPCVVRKGEGRRSAQ
GCATPPITPDTAVDVVRQSCDSAPSFGPPGEERSSARWCATCLTKPDSAVNLVSKTCVCG
KAQPCFGLPGEGRSSARWCAACPTKPAAAVDVVGKRCECGKAQPCFGLPGEGRSLARWCA
TCPTKPAAAVDLVRKRCECGNSAPSFGLPGEGRSSARWCVLCPTKPDTAVNLKTRRCECG
KSQATLGLVVPGEGRGPARWCAACPTKPDAAVNVVYRRCECGELRPSFGLPGETSSSARW
CAACPTKPAAAVDVVSKRCECGKAQPCFGLPGEARSLARWCATCPTKPAAAVDLVRKRCE
CGHSSPSFGLPGEGRSSARWCVLCPTKPDVAVNVNSRRCECGKSQATLGLLVPGEGRGPA
RWCAACPTKPDAAVNVVYRRCECGESRPSLGLPGEGLKWCAACPTKPQHACPTQAINKRK
RTD
>ORF-Tetstr1.Tetraselmis_2046_103 [38694 - 37456] (REVERSE SENSE) 
MSLGLSEALVFAPKPRAVAAHKYRSNIPPLNGRTFSPGDTVQLAIPCGNKGEFLNTRQSY
LKFKLTNKDTTAANAMVLDGSAHAVIRLLECVYGSNVLEYIDQYGALYQTILDSSGDGSQ
MVYGGSVTEGMSNATARVGASIGGSASITVCLPLMSGVLGSMQHKYLPIGDMVRNHMRLN
ITLAGKDDAQKSTASRDWEITDVEYVAEIVKLDGGAAQAISAANAGGYRIPMTTFSNHAA
SVEAGSKVINTLISGNYRSLKTLLTIFRKQSNASTATVGFLTDRTNPFGDGGRWQYDVAG
QLIPQKPVDTNAEAFAELQKAFHAYGTLDHHGIIKNSTWGAAEGTYVVAQDLESQSHKSM
LSESGVDVSSATIHLKAEFAAALASGGALRIDTFTHQDAVLFVDPSGMAQTVF
>ORF-Tetstr1.Tetraselmis_2426_236 [64483 - 63209] (REVERSE SENSE) 
MASGIGEVRLYHNTANTIPVGVYDDITSQFTVGSTSDTGSLVKGGLGPGTKYWFWVEVID
VAGNESAILPLGSITTTGDVPLPVPALTADVDQGYVVTASSVFRDGDYNGFFAFDRFNGN
YKGGWVAGNVNPPQHIAIQLPSPALVNSIRVWTAGTRDHKRVTSSRLEGSNDGSSWTELA
VYANMTHETIASTSKASHVHFQNDFDTDDEPAESVLLFEGDVTSPGVYTHYKLVVTACAS
NPVSISELVLLPPLIPLPIPALTANFDQGYGVLTSSTFSSAYEGYHLFDRSHGSLQAGWA
SSETAAPHFMVIFLPSAATVTSFRLWGTGGWDKKLPAAIQLDASNDGTNWTQMAVYTNMT
FITITSVDKATNPVFQSDFDTDTKPGEYAKVFQGNITSPGSYNRYRLTITDVNDTFTSLS
EFVLL
>ORF-Tetstr1.Tetraselmis_59_46 [51910 - 52686] 
MEDTADDVRHKSVIRTCSPPPPPPPHPPGHQVASWSWIPPAAAKRCLVNLSRYITHPDKA
RFEVPLDVFCHEGDGGINVPVNTRGLELSGMMDILTEDAVWEVKCVDSLKPEHVLQLALY
AWMWENCAEGKQKHGMRHYYLINIRTGEVRELHDYGIAAVTSLLIDSYYRHDKTTSDDQF
LQQCRDAVAKVADGHSDSSARSEGVVGGGHRRQGQPRRAQARHVAKMPFKCELCSPKRSF
KTEESLRKHKRTVHVGTPK
>ORF-Tetstr1.Tetraselmis_1853_636 [52354 - 51704] (REVERSE SENSE) 
MARSHNTFVAPLALLLLFATSFAHSRELLQSPAFTVDQSKVTFGGSGCPSGTVQVVASPD
GQTLSVLFDEYSAATQGRDTRDRKSCNLALPVSVPNGISLGIFEVDYRGFVFVPNEDGAS
ARMTAEYFWAGQRGPTRRSEFPPGFDDDFTLSDTLTGSAVVFSPCGQDVNFRINTSIEAR
KARNGNDAEIAVDTTDIRVSGQQLVPFFTARFVARFC
>ORF-Tetstr1.Tetraselmis_1351_48 [14032 - 13667] (REVERSE SENSE) 
MRCECGARQPSFGLPGEGRSSARWSSACHDKPGNDVDVHIKRCECGKRHHSFGLPGEGRS
YVRWCSACPGKPGNVVGIHSKRCECSRRQPSFGPHGESLRSARWCSTCPGKPSNTVNVRI
KR
>ORF-Tetstr1.Tetraselmis_3363_88 [11591 - 10629] (REVERSE SENSE) 
MFPDGTREFDLGKAGDEWRDIYAQFATISGGASIGSLETPLLNVTGVMSLNGNKITQVGA
PDTGTDVVNKSYVDTEIANVTIDWDSISGETKPAIFKDEVGYNISSETFIPALNYVYDLG
TTGSRWGTLHAYGVNAYLSPINAFEGVDAKGKAIVDVAAPTDSADAANKAYVDAEVLNVQ
IRASLALGMRGFAHIRVDKLSETETNVSFRLSQICVTCNSADEYSSPTLRATVLKNASFP
HTLGKTITATPATSSVGAFESTYTFADVDLDYTFADGYNAMAPVIKFWITRNATRAGIGM
TATIAEHAYYHSTLTPQDVYF
>ORF-Tetstr1.Tetraselmis_3242_398 [370143 - 370736] 
MEKMVSQGFVRPLLLMVIGWCLGTRQMIRGHSEDPRSALLLLHPAYTFFYTMFAGAVFVL
VYQEWDRRQGDPDPAIKCADYFYDTYDKFGFIVDSIRTESNATVFRAGNFFVSMVSVFLA
QMVVAFGFAWSIRRRSAKAKDAKTFKEYMFRYSMVSLAVGIAAFWLIAAVLPEDADDPSA
AGAVPCAFNPEVLMAGAE
>ORF-Tetstr1.Tetraselmis_3098_277 [962 - 51] (REVERSE SENSE) 
MQTHTDQSGDPPEHAVPPRVSSRIQGSGVSHGFRIAQTRQTRRVRPPDPSGRRVHRFGLG
GRAVRQGDRRHVPRLGCKQHGKKKHDQAVQAAEVRGVHRRRVQQERPRPGDDAPAAWDTS
GPQLAGFTTTSPTTTYNVFMGEFVCSNVKHNMWYRFSNHMWRPCDSGTALRMLSTEIYSL
FKEEANTAIRMAEAAGGGSDHPQAMIAEKMNKNADRLKTTSFKDAVMKELKDHFYKENFE
SMLDEKPNLIGFENGVYDLDAREFRKGMPEDMLTFSTRVNYIEYERPLGPVLRRYQQVLR
QRSG
>ORF-Tetstr1.Tetraselmis_3242_222 [216722 - 218128] 
MVSEVQPPEFELHENLKSGNEDKVYFDRDFKYVDVAGLEGCRHLRTGNDDKWHKRKTSFS
VGAASLVFVLFDKLASSLPTWLQHAKWTDTGLVVTTTDGLRRVLAAIYPPGDVKLGTNEE
KTTRAKSMYTVLVKTIGTPAPTSSSPAPSPAPSPSPGPAPAPAPRPAPASPAPGLHKFPD
TKELGAHVGGGWRLIMSQEGSNNSIWDLERVKKCIGDGMADYDAKRGALVWRPRYYKDSR
GRWDNWDGNPSSNVWKQFPRTALKDGVCVRMRFSSKKDPSMPRVEYNDRWNGGKEEANNL
RFVAGTGDFRVGLIQTNGKKDPGDWHVWQVRLYPYLHRDAKKHIGASDTSNSSYWYREKP
GGKECLIDDYSQDHDRDGFKKLKHGGELKFGMGPHSPFDEPFDVEFTLKMTGARTVASTV
KVHGDEVQLDKYEHKTSGFGDEFTHVDAVCWSFNNMRPYCDINLTCTGW
>ORF-Tetstr1.Tetraselmis_3128_14 [16563 - 17837] 
MASGIGEVRLYHNTANTIPVGVYDDITSQFTVGATSDTGSLVKGGLGPGTKYWFWVEVID
VAGNESAILPLGSITTTGDVPIPVPALTADVDQGFVVTASSVFRDGDYNGYFAFDRFNGN
YQGGWVAENVNPPHHLAIQLPSPAMVNSIRVWTAGSRDHKRVTSSRLEGSNDGSSWTELA
VYANMTHETITSPSKASHVHFQNDFDTDDEPAESVLLFERGVTSPGAYTHYKLVVTACAS
NPVSISELVLLPPLIPLPIPALTANFDQGYGVLTSSTFSSDYEGYHLFDRSHGSLQAGWA
SSETAAPHFMVIFLPSAATVTSFRLWGTGGWDKKLPAAIQLDASNDGTNWTQMAVYTNMT
FITITSVDKATNPVFQSDFDTDTKPGEYAKVFQGDITSPGSYNRYRLTITDVNDTFTSLS
EFVLL
>ORF-Tetstr1.Tetraselmis_1097_124 [41385 - 40567] (REVERSE SENSE) 
MSVSDSLVFKPKPASIAGTTHRQTVPAYNGTTFGGQQTILINIPCGRRGHYLNTRMSYLR
FSVKNKDTANTFQPDYTAASFIQSLSLYHGANLLEQIHEYNALFHLFMDLQGSFEELIGA
GNILYGTNGTTKREGEKGQISSQNGDIYGLENVPPLTRFLHPPRGVQKLSNAQYRTNVRQ
NWPFTHSCQHCTRYPSPILHYVLRICPPPLDEMRRYQPMLTVFASNATPSLCFSLFYHSQ
APSRFCLGRHPHASWFTKAWQTVLAKENAPLPG
>ORF-Tetstr1.Tetraselmis_2666_80 [89404 - 90633] 
MSGLSDSFVYSAKPRAVSAQKFRHSIPPINGRNFSPGDTVQLTIPCGNKGEFLNTRQSYL
KFKLHNLDSTAGNSMTLDYSAHSVIRLLEVVYGSNVLEYVDQYPVLMALLEDSQGDTLQA
SWGGSVTEGRSNAGPRTGATIGGGSEITVCLPLCSGVLGTMASKYIPVGDMVRNHLRMNL
TLASKEDLQVSTAARDWAVSDVEFCAEIVKLDAGVASAISQANSGGYRIPMTTFSNHASS
VESGSTLCNTLISGNYRSLKTIFSVFRLQGNIGDGTKKTVTLRANPFGDTGRWQYDVGGQ
LVPQKPVDSNAEAFAELQKAFHAFGSVEHHGQIRDSTWVAAEGTYVLAQDLETQSHKSMV
SESGVDVSTATIYLKAQFASALAAAVRVDSFTHQDAILFIDPSGMAQTVF
>ORF-Tetstr1.Tetraselmis_3052_26 [31722 - 32900] 
MSAAPPAAGTCFQVPAPPARQRDKPPIQESLILPSSRTVRVSLVILCVAVVAGAITLGVA
MSMRRRGPSGDEPARTTTTWAGGEYGGAGSDWAGGGDGSVSDAHGKEDTGGSIGGGGALE
MRQQGGSDGESRGSAAPPADPACLRRFESLGWRHAPAVDECQHRGEYLDPFTGAGGDPLP
VSGECVFHYTQHQGWPQPRAVEKCIELANTPPYTPPIMMSPPPPPPPPDKPQAPTQPNLS
YRLCKQHHLHAGLAEEDIPVVCLPWMSVLDPPQECLCVGDDLYYARSFRRKLSAGEGYIR
MLPSGQIEAKMERLPALGYPHVEARGWPEDVAEKLYEGVPVRRWYRNFSSLPTEEQKKKC
GRASLNELRNYGLIRDEHAVRATRRLLGNRDIC
>ORF-Tetstr1.Tetraselmis_784_253 [234058 - 234873] 
MKLKLRKFDISKVRDDAVIIMLGKRNTGKSFLCKDLLSYHSDMPTGVVISGTESSNRFYS
DIFPPLFIHDEYKPDIVSNIVARQKKVIKSNLTCRPGHDVDPRMVFIMDDCLYDDSWVRD
VNIRSIFMNGRHMKIMFIFTMQYPLGVPPVLRANIDYVFILREQIVSNRKRIYDNYCGML
PSFDIFCTVLDNTTENYECLVVDNTSRSNKIEDQIFFYKAEDAPPFTIGSKHMWEQSNRL
LGDDSDDDGEEPLSTTNAGKRNKIRLTVVKQA
>ORF-Tetstr1.Tetraselmis_784_135 [119752 - 120939] 
MPPSQPNFTDHDLALLLLRLPRDTPPSSVRAMLHTQKGIEKNNKTAKNIHSNVSLMMREL
GLKNVLDLYRKDPRTGRYAAEDWIEKRKLADASKSRYYSSLLSVANPERSTADIAEHVPA
AAREHFGRRMRHYGRMVRDDMDENLADERELRTILPWTDIVSAYEANRHKLGPQQALLAD
MYVGFADDPAAAPRRLDYNALRVYATKVKRPEANFVLVRPPDRARLRLGEFKTAARRAEA
IEVDLPAGLAERIVQSLGRKPWRKYLFYKTRGADRCEPMSAHLLGYHLREAMEDLTGREI
PINSLRKSFITWLHSRNLSVARLKQYAYQMGHSVEMAALYRRINIEDSREARGGGDGGAG
GGGAGGGGDRCFRCGVRGHWAKDCPHGLLTSPEKMI
>ORF-Tetstr1.Tetraselmis_784_167 [154057 - 155019] 
MAEDTEGGAEMDFMDAMTTEYVQGRTKRTVTAASALNELRLALEAVSSRVSGKKPQDDYE
PRTRSRADKDAPEELTADVGDGTRIDAVQLIQELAVILRGIAEAPSAAAAPAGNRKKKTK
GGSVADSGSVVPGPIPDGPVTLPTPVMSPAEVGQSRPNPTFGGGPAPVEVVNQASTMNAP
NSPPAMIGPDREAFAAATFGGQHYPQHPQQPRHHPQQQPPQQQPQQQPQQQQQGGQMIEV
GAAPVNVAFQGAPRPAGTVAAPAILGQARAPLTSQVRGAQHGGVASVDDTGLQNIDAPDA
PVVGDIGPDEGYYRVIQLPEP
>ORF-Tetstr1.Tetraselmis_784_137 [122018 - 122788] 
MAGVSGDPVFRAHWLGVADASRTAEPADSRAVPKMSCSDPRHGSCGDCLREVWYHDRIRL
GKDARCGLCHAMRLTIAMRRRPDGTAKEFREFDAWVRSNMDYLCRAVDARHLVCFITNYA
THGSGPERAAAATAVWMNMVEKVSTSAPPRTSVVPKKEGWPVSDGRFVRELSFAHPATNF
TMYNWNGGNAIVRTIEIVLDAMSEAPVVRRLTMAVLAWALLYDVTNPGIMRRFGRDRTWI
QKVVDAYWKSESPSREK
>ORF-Tetstr1.Tetraselmis_1911_26 [28523 - 29071] 
MMRHTFGTTEPAIEFPGGVIEMGMDTGDVRMVFLEMFGKGFSFATDSIEPSVAAFTLSAG
TPAFTRIDVGIDASDNDGVQSLILLVSDTQTTAPTSAEIKAAGVSLGGSTQAYAVTGLEP
DTTYYGWLLARDASGNESAVTASTPASLATAADTAPPTLDAFSVSGPTWSTVDVTLSFTD
LVA
>ORF-Tetstr1.Tetraselmis_3242_1244 [166885 - 166079] (REVERSE SENSE) 
MKLKLRKFDISRVRDDSVIIMLGKRNTGKSYLCKDLLSYHSDMPTGVVISGTESSNRFYS
DIFPPLFIYDEYKPDIVSNIVSRQKKVIRKNNACRPGQEVDPRMIFIMDDCLYDDSWVRD
INIRSIFMNGRHMKIMFIFTMQYPLGVPPVLRANIDYVFILREQIVSNRKRIYDNYCGML
PSFDIFCTVLDNTTENYECLVVDNTSRSNKIEGQIFFYKAEDAPPFTIGSKHLWEQSNRL
LGDDSDDEEPMDATAGKRNKVRLTVVKQE
>ORF-Tetstr1.Tetraselmis_3242_146 [147828 - 148580] 
MSTFAAAPTRRSSSVPVKKTLDREHARIAPAFVDAAEEEAYYRDTAHLLYHYYDSVEKGG
GVVAATPAAPALVGSHKVTVGLRQRSVLDFITIEEQDRRGAADCADCAAGTLPTPGAPGA
PGGAAPGGPPPPGAPAAVRGQPARRRLRVPPGAGPRGRRRGGGGGGVLRVQVLPDEPRGV
AGHLHAQGEQGLRAGAGENGPAVHAPEPGRGGVRPLRRQRPGAGAERGVPALPGLRHHRV
RHAGQRAPELP
>ORF-Tetstr1.Tetraselmis_3242_1221 [190277 - 189285] (REVERSE SENSE) 
MQPIDRAIPSCLVHIFGGWPVLRVAAMELAEAPPSPLCGTEPRMVWGVPFSQTQSLRATG
RAGGRSRIPSVYLASSGGAITTRPGCLNSPGTEFSGPAAAEMTPAPLREKLASLGIRPRD
VSLYERALRHRSTGHRDSNERLEFLGDTVIATAVSKYLVERYPDSDEGFLTRMRTKLVKG
ATQTMLARRIGLGDAVEVSEQAGRVGARESDSVLEDALEALVGALFLDRGFDDASAWTVG
LYERYLDFSEAVREEVTDKERLQRLSRRRGDELDFQHVRLVGERHKVIVRQAPRGAPAGA
VVGVGEGENKKDATAAACRRALRHYGIDTAR
>ORF-Tetstr1.Tetraselmis_784_445 [427400 - 428503] 
MSSEEEEEERQRRRSAEHVRRSLALLKDKIGRNQAQWDVYKIACNPYELVYTAPPCVVSV
DGERKHPISRAFYKMWEIVCDDDGIRRALLDPRPKSFAYVAEAPGSFVEAVVTFRETALA
AAAADGRPRDRHRGITVGSDRRSVPHWKLQWPWMRAFGVGLCRGADGTGDVTRLANIAAF
VRDCGGDGSCDMVTGDGGFDFSSNFNEQEAQMTRLLAAEVLVAMRLLRRGGCAVIKVFDA
FNPDTVELLAAFVERFERHDIRKPSTSRPANSERYVVCSGYTGQSLDACQTCERYIAGRG
DALDLRASPQARRFVAAANMRHCLAQLECIIDTFDAMDRGDQSSHPDRSGEWTRDYITTG
PTAARTPA
>ORF-Tetstr1.Tetraselmis_1911_23 [26223 - 27452] 
MSGLSDSFVYSAKPRAVSAQKFRHSIPPINGRNFSPGDTVQLTIPCGNKGEFLNTRQSYL
KFKLHNLDSTAGNSMTLDYSAHSVIRLLEVVYGSNVLEYIDQYPVLMALLEDSQGDTLQA
SWGGSVTEGRSNAGPRTGATIGGGSEITVCLPLCSGVLGTMASKYIPVGDMVRNHLRMNL
TLASKEDLQVSTAARDWAVSDVEFCAEIVKLDAGVASAISQANSGSYRIPMTTFSNHASS
VESGSTLCNTLISGNYRSLKTIFSVFRLQGNIADGTKKTVTLRANPFGDTGRWQYDVGGQ
LVPQKPVDSNAEAFAELQKAFHAFGSVEHHGQIRDSTWVAAEGTYVLAQDLETQSHKSMV
SESGVDVSTATIYLKAQFSGALAAAVRVDSFTHQDAILFIDPSGMAQTVF
>ORF-Tetstr1.Tetraselmis_3242_462 [422917 - 423762] 
MNACKGIVIVDTSYVVFAKWYSALSWYKVSINRNPDVSTILESEVFRSKLASMFEQNIMR
VVKQRGIPDADIVFARDCNRYAVWRRSHFDAYKDGRSHNGNFNSEVFNFVYTSVLPGMLE
RHGGCVIGTDGAEADDVIGVLTHFVRERRPDETIVILSNDNDCIQLVDDNTTVMNLFMQN
VGVRRGDLSPSQYLTSRVLAGDRSDNIPSIVPRCGPRTAARLAQEHDEPTLRSIYEGSHY
ARNELLMNLRNTPVELKRNIIAQYEAHLEAARRGGAAEGGDE
>ORF-Tetstr1.Tetraselmis_3242_562 [510239 - 511162] 
MHTVPISFCAGTAHHISEDATKEELLRDLSDRMRVRTMMREAKVFRAGAGQDTSGVYAVH
LQTRGNPYVLFLTRIGFAETSLYVDRKVRPGHMLPRVIVDHVRFSPDLYDGTVLSGDMVR
GQDGQWCFLAEDLLAVRGKPLGRVPFRDRYAALLEVAAACATDAASTHRVAVKRMFPASE
AGLEAMQRHAERAPYGCTGCVYRSLVPGRSNWYVPRPRAAAGPAAPAPSSERRLMTVRAT
VEPDVYEVADGRSGEPAGFQGVQDMNISRELARSILRRGTGGAAAVKWLCRWSSDFSKWV
PLPGGCAE
>ORF-Tetstr1.Tetraselmis_2972_884 [310367 - 309942] (REVERSE SENSE) 
MWPNPGVAAAAAASASAVMLLLDFVWFAYSVPRVYSRAFSRATRSEWSFSASRGNVAAAA
LAYAVLVILATFAVAETLQNTALRGALLGALTYAVYNFTNLATFGTDVWGWTTALVDIPW
GAFVVASGASAAFLATSARVAP
>ORF-Tetstr1.Tetraselmis_2706_207 [264102 - 263338] (REVERSE SENSE) 
MHIDKRSKIVMKPPKFKCDVKIHPQIQSPLPDKSFFMTLIGSAGSGKTSLMVNMLRSPQM
YFQAFKHVHLVMPPHSLASLDVKIFKKHDKCYDELDWSTLDGIHEKLKTASDEEEFSLLV
IDDQTAALKDRDVQRLMKLIIYNRRHLRTSILMLVQSFNAIPLPVRKTISHFAMLKPRNK
REYEAIFKELIFLDPHTADNLMRFVFRERYDFLFCDVEKSLFYKKFDRINLNAEEDNEIQ
QSQSGAEEEGGGAGR
>ORF-Tetstr1.Tetraselmis_784_780 [255025 - 249656] (REVERSE SENSE) 
MSREKLCAGNETMSGRVIRQYRLWCEAEGRFRYVWSVARPTACPSDPSHAIDESGIVVCD
SIGEVGSVAAQEETASNTAAILQSALSRPDAATLSNADNTSGILRASLSNADNTSGILRA
SLSNEGNTSGILRASLSNEGNTSGILRATLSNHLLRDTAADVKGKLRVSNPQTMLSSEFS
YGIEPGVWETLELVNNIPGTFSRYGDEPLDVSGMRTTAGSVVVFVDTASPHGLANGDTIV
VTGAGDDFDGVHSVSRVSAASFVYNCRHVQAASGDALVPGASRVFKGRLMTGSKIAVDRV
TTDGDDHSVLTVRTAAPTGLEQNTRLSLSGSLATQNVLFSAANVSFDNSVTVNATVDTTA
FRGTYDTRGHPVVADHFYGAESWFFRASDLSVASSSLSLPGSQTMPDGAYVAYAKAAWEE
AAAPLANFQVYRAGVTGGGNVVSLSSLTSTPSGGLVRRRYPALLNVYADWTVEPFTQSVA
GAAAETEAGASFQHSFLFVPDVTGNYQFELSLERAPGAVWFDQTSYTPDTEEVSGTFRNN
SRNYRFNRDLTAGQQYRVVARSSVESGGSMQLTWERRSPAQTDPTTDGAGYYFNKLSQEL
VEAPLTLASAGTSGSALQSLHRARLVDEVDVDANALVLADGAPLLENQALVVISNGGEGN
GSLAASSDTASDYTLYYAREIGSRDDGRRTLKVSTSPNGLPLPLSDSSMDGSLWVVPVTL
EPLKNSFHVPPGVFADLSESSPVTYAVASGPGVGALVSGEQYAVDKTLGAGYARITAGGQ
VQALAANGSSFTLSQFNENADQDRISELTSGLYPGVSVTYSNNGFADVPGLSNGSQYVVS
RVLRDGFSLETPQGAPVNFTGTSEGEHALAASVGSADGPYKLTRVVDDTTFEMQAFNKVE
GKTYEFAGGERFDPDGDTVFIPDHGMLPGTELVYTAVSGTPEGALVSGASYYVGVADGNH
VTLHETASNALAGESAVGLSGSGRGHVHALSTDWVSAETAYARVEGESGGRTLTSPDSDI
GITFNIGDAVRVYHGDTPAEIGVGSVSAGTDQITTAAAHGLSTGDRVVYGSGGSAAGLSG
GYMYWVEAVDSATIKLYSSRADAVAGTAAVDLTDASAGAYAAFYRYPAGQVFASTVRDMR
SASAIDVADALPSAISDGRVTRRTFVVPRTEGSLVHRGYDAGLELRTSRQPNNVLSRQTR
AYYPYQSGKATSVSFAINFSPGMQVESMTRDGSSATVTTTHFHNVVPTARVVVRGADDPA
WNGEHVVTAVPDDRSFGFELATVPSSAVASGAMSVNVATWTQSAVRAGVFDYQNGAFYEY
DGTRLYAVRRQSVYQIPGVAACEFGSNTVTGVRTAFQQHLSERQYVVIKGQSYKVVKIFG
DARMAIQPAYRGASTAAAVVSKTVDLRVPQESFSADPVDGSGPSGYAFDPQKIQMVTIDY
SWYGAGKIRFSMIDRGGRDNAVHEFVNNNQQVENYMRSGSLPLRFEVANGDAPTYTPSLH
HWGATLMIEGGLDDIPRLPTRVQNPSRVYTGADSLAVSVDNSASAAIAVGAGVGYTAEVD
AAAYEDIRDVRSGTAVSGGGLPAGAVVVAVLKTAGGGRLAVSREFTQLGTATPLTVGDPS
GAVPPAVNLMTLRLIPSADNDLGGAVGEREVINRTLAYVNDISVFCTHRSAVQLLLNASV
KLGSFRRASAVSMAEVEFHDDTDSVFGGIPLLTVTCEGGDRGGASGGRSVRETKIDLVNN
IPLTNSLLGGDCVFPDGPETLTMRVIPLETVGIGVRSPYECYGEMLWKEI
>ORF-Tetstr1.Tetraselmis_3242_1325 [92713 - 87473] (REVERSE SENSE) 
MGLVQMNVAIWAVTVLAVAVSVCALCLMYPARAARREGFTPVAAIPSGAADPASGLHARD
PRSAYARRIGTSFYGVPESMSEGAAGAPGGAGPHGGLVRTVTNGNTVTQTYEDGTVVVTT
CTEETTSDGGIVRHCTQVIRAPNGDVTVVETTETCDASGTQCVTTITVTNPDGTTVQSTT
PCTSAGHCTTTECTGDQALCESLQGSPPRPPEWVGGGPGGGTPPPGPACFPWATPDRTDE
PGYAAHDDAAPCAFEPLVDTALPTPASQNSATVTTACASTCRDSPDCHGMLLDHAALTCT
PYTISEGAGTYRSAPGKTAVRRLDTEPTSVANPRGGCTGWPSDKPPSAMEGDWSRYDHSR
PCTYTAMGSEFTSFARADFVGDCRAACAGDNECDGVLIDGARCSMVRVADDVASFRHAQD
VTLWMKHRARGAAGGPGEGGPGESGPGPGGTGPHNSDPSLCSPVDTVGATVPPIGRGMAL
FTDHEPCHYTTISFHGAGLVDPNYPGNVSEKTTLQITGPDNTLACVSMCKAKSDCQGIIV
DPYHPDGGASCRMFAHTQGVPSSIMPVQGSRTVYVRPVPGLEHSLMGGRRNLAAGGVLAS
DEPHVKVWDQYDDVAHVERLFNGGFADDHDYTLVLHGACCSGQSTMLVGFVRNAEAVATV
GQIPAADEMVQANEFRGVQFQFKSEMWERSAQLDTGIYDMLRVVLRDGRTVLTVAGPDAD
GRMVARSLTDSVTAPPGYVARVSGGSGGLALHLGAKFPPDIRDWHHGAITFAGFVEDDLF
DSEGESLKREIGLNIAFAAVKRANNHTYTWEPGTMATDTIAWTGTPDAETGRVPIIERMR
IPRWAPQFLAVTIVVSAGRTADSLVPLYRVTLDPPGVAAPDATAFELRNMFDHKCLTVDA
AGEGFTMRSCMNLDSQMFHKVETSSGIRIRAVNDHSMCLGAGGDGSGAPVMSQCSADAAT
WTRTATGEDGTFTLSQARRGGGRLSLVTTAATGEGEGEAKGRVPALSADALADPPAQNQR
WELHNPADDGGTLKSVRIVNAENDMCLDVLHGEDVSKLYVLSCHDQPSQRWVLDGGNGNK
VQLRSMEDANMCAAVDPDSKAAVLRPCTDFTQLEVSHVAGGESFVLRSIAPAAHLDIGGD
MSVRGTVGALIPERKGQQWRIFGEADERDDRPPAPGGAYWFIDPRSSTMIHWSEDGNLRR
LVASEIDRSSARVWRLVPAGGPPYDRYWIVQHSNNLMLAVRNGFINDNRYSQVAGQTWTL
THADDPHSYWITHVDTGLMLHWTDSGMQLGPVQRDESKSLRFEPSPAALGTSRDARTDVL
AVITYRGEHDGQVQNVSMVDEVTELVHRNERIDVKVEDGHAVYLWNRRTEPYIGDLPGRS
GPFQEVQTREDQDWIAVERTVDSASGDVMALVRFLGGHAGETQVITELDTVIELRHRNEE
AAVEVQQGFRAILWNRRTKPGLGAEGGRTVNGAMNFTIKDIDWIAINSTSVNVGDGVLAA
ITFESGDTQTISTANEVVSLLHQNETARIVLQEGHKIYLWNRRTKPEIGWTAGRSALLEG
TQEGVRDMDWIAVLPGVSSPTEEVPVILTWEDGESQLVASTDEVLEIRYRNRAFSMQVLT
GFAAYLWNRRTRPEMADSAGRSGPFGSEPNVRDRDWIAVERTSAEIGSGVLAVIRYKDTG
EVQPVSRSNFVMALRRQNATVDVEVAEGYQLFMWNRRTQPQVDWSAGRSGPWGSVTDVKN
MDFIALT
>ORF-Tetstr1.Tetraselmis_1967_45 [47777 - 49243] 
MKVVEEFGEFYIIPNYEYARTLDEYAILTLGTYYDYATESNNDDLRWTEIWAADIHAYYV
RAENRLVLGELVTNASISYVKSIESIEFSKSIVPKTHDSLVLGKSDLAWKHVYATDIEVE
DDIKIGNDIRFVDSSGNDVCRLKYHPDGCEVDGHMFPDGTREFDLGKAGNEWRDIYAQFA
TISGGASIGSLETPLLNVTGVMSLNGNEITQVGAPDTGTDVVNKSYVDTEIANVTIDWES
VTGGTKPHITYTEFNNESADSILPAQTNMFALGSLEEQWLYVHSAALFSHTFPVQAFQGV
DAKGSLITNVAHPGSSTDAATKGYVDSSIFDFAPFETTNLATSVTRVDLAYEYFADRVVI
TVAPVFSAFRREVTAVNGEIVSNTRPAIRMKFMSENFSTGVGMQEHGTLTSGATTGFADS
SGVFTSTYTSYAAGSYTLFYNDGYTQTPLMSIAAATTLSTASGHSKKAILGRQSLRVLPR
PPPAFVCKF
>ORF-Tetstr1.Tetraselmis_2320_64 [61594 - 62514] 
MSHRAFVGSIGSSDKSAVQAAFDGALLSTHFPHMGGGRSPIRRGGPIEVFLENVSAIHRD
AGASSLGRRLLEDSWIESAAVGAGTDAELQALISMLIKPEMTISSALLYVNSTNTIPGTS
TADITSGISGSSLTWEYDIGAPNAARYFWVELIDDNANSSITPLGVYTTEDNTPPVITAR
SVSRGTPPTTVLNVTFNVTDNDAVQTIYVLLNDTQDTNPGPALIKTIGDAFPGGTTSHSY
TGLTPDTIYYTWIMAKDQAGNETSVDGFGPISTNADSTAPTVDSFSLVAGTDAESQVSIS
LTISDTA
>ORF-Tetstr1.Tetraselmis_580_38 [37317 - 40649] 
MWKASPTPPPPPRMRYRRSRTISSLYRTSLTSAAKPPNRTSQRLSEEIAAIDTSSYIPQS
EKSRFIVDLVEPFAIGAHADNAGRIDIFGTLRSPLGPLFDLGEPSNPWREVYAEGLTLSD
TSNLKFTHFQGAEGDFNLDDVIEYAVSLVATPDHPTTVSLERINEVSFNNGIVVKGDLIP
YEENAGFPPLSRVGNLTYPFLEGHFANLFAGNIYGLDEGGSTRRVLLEGDAAATPQWITD
LQSDVNISGFNLDVDFTGPRGPAGADGADGADAVLPSWVASSQSAIPLSGFANDLVLTAD
SVAWENVLNKPTFFSGSYNDLTNTPTIPSLAGYATESWVSSQGFITEAASLPSWVATSQS
AIPLSGFANDLVLTADNVEWADVLNKPTFFSGSYNDLTNTPTIPSLAGYATESWVSSQGF
ITEAASLPSWVATSQSAIPLSGFANDLVLTADSVEWSDVLNKPTFFSGSYNDLTNTPTIP
SLAGYATEAWVTSQDFGADVDWASLSGRPLWTDKFIYTQNVGPQMYPTASENYDIVLLDS
ITPTTNDVYNLGQDGLRWKFVYAMSGRFATDIHVGEITNHARFTYSTASNLVSVSRPLLL
PRSPEVSNEAATKGYVDAVVAGGGNHDHPEYEPAKFMKVVEEFGEFYIIPNYEYARTLDE
DAILTLGTYYDYATESNNDDLRWTEIWAEDIHAYYVRAENRLVLGELVTNASISYVKSIE
SIEFSKSIVPKTHDSLDLGKSDLAWKHVYATDIEVEDDIKIGNDIRFVDSSGNDVCRLKY
HPDGCEVDGHMFPDGTREFDLGKAGDEWRDIYAQFATISGGASIGSLETPLLNVTGVMSL
NGNKITQVGAPDTGTDVVNKSYVDTAIANVTIDWDNIGGETKPAIFKDEVDYNVSSETFI
PALNYVYDLGTTSSRWGTLHAYGVNAYLAPINAFEGVDAKGKAIVDVAAPTDSADAANKA
YVDAEVLNVQIRASLALGMLGFAHIRVDKLSETETNVSFRLSQICVTCNSADEYSSPTLR
VTVLKNASFPHTLGRTITATPASSSVGAFESTYTFANIDLDYTFADGYNAMAPVIKFWIT
RNATRAGIGMSATIAEHAYYHSTLTPQDVYF
>ORF-Tetstr1.Tetraselmis_2388_84 [96491 - 98215] 
MYNILIIDEFQSYLNQWKSNTHNHDGKLEKNWNVFIQLIRNANTVYVLDAFPSRSGTAFI
KDLGYDYKVIATPHTAVPRKVRLMDALKDTTVYDTTQLRLGYLRYLKRPVLAFYPYVAPH
PDRKTIEEIARGAYASAKANTSDAFDLTYEKDCLVMQANMDDTERAKVMADVNTSWSSRG
LVISNSTVTVGVSHTDRWFDRVVLCMNRAMNLRDVMQFTFRARNLQSNVIEVYDLGGHTS
HRRATDLAHNSRLYKRDPVFKRLVDFVDYECKATDEDCFRYLCAKAGYIIEDGVSDKELG
FADRGSLGITRFFKKLDKPIPFTLMIKVVDDTDANIAWDKVRLPRSAYAREHDRIPMLDD
DDVGFAMQEFESAEEIFDFFRLRDRIRRRTATTMDKMFWDKVHFKRLFQADADDKSMGAI
WDGGKVGFIRNLYAYMRATGELSPRWRHPKLCEKLEAYMEDACNKQKTVKFPHITDAEAH
AIFKENTELTCLSPAAPSGNLMRLNAISKYFYGQSIIKSNRKNCRTPWVPNTSFMGNVMR
SFKLLEAPQTMEEVTKFVFPYLDHPLASKGDLLAE
>ORF-Tetstr1.Tetraselmis_3027_83 [90675 - 91904] 
MSGLSDSFVYSAKPRAVSAQKYRHSIPPINGRNFSPGDTVQLTIPCGNKGEFLNTRQSFL
KFKLHNLDSTAGNSMTLDYSAHSVIRLLEVVYGSNVLEYIDQYPVLMALLEDSQGDTLQA
AWGGSVTEGRSNTGPRTGATIGGGSEITVCLPLCSGVLGTMATKYIPVGDMVRNHLRMNL
TLASKEDLQVSTAARDWAVSDVEFCAEIVKLDAGVASAISQANSGGYRIPMTTFSNHASS
VESGSTLCNTLISGNYRSLKTIFSVFRLQGNIGDGTKKTVTLRANPFGDTGRWQYDVGGQ
LVPQKPVDSNAEAFAELQKAFHAFGSVEHHGQIRDSTWVAAEGTYVLAQDLETQSHKSMV
SESGVDVSTATIYLKAQFASALAAAVRVDSFTHQDAILYIDPSGMATTVF
>ORF-Tetstr1.Tetraselmis_1600_14 [14837 - 15865] 
MSLGLSEALVFAPKPRAVAAHKYRSNIPPLNGRTFSPGDTVQLAIPCGNKGEFLNTRQSY
LKFKLSNKDTTAANAMVLDGSAHAVIRLLECVYGSNVLEYIDQYGALYQTILDSSGDGSQ
MVYGGSVTEGMSDTPARIGASIGGSASITVCLPLMSGVLGSMQHKYLPIGDMVRNHMRLN
ITLAGKDDAQKSTASRDWEITDVEYVAEIVKLDGGAAQAISAANAGGYRIPKTTFSNHAA
CVEAGSKVINTLISGNYRSLKTMLTFFRKQSNASTATVGFLTDRTNPFGDGGRWQYDVAG
QLIPQKPVDTNAEAFAELQKAFHAYGTIMTIILIILLYHYIIT
>ORF-Tetstr1.Tetraselmis_784_1002 [40496 - 38835] (REVERSE SENSE) 
MSPGVGTERRFPDAVPGDVQVLGRPGGAVWLAGGGAAHSARIDESSVSLTALSASNVVLA
GRGLRERVDWIASTPGVGDSNVRAEHVAPESVGTDKVGGVVLGGVGGTAASWLAEGAVLA
VPGAGGGGLEGVAALTADTVDGGLRVDGDVRLAGGGALTGEGEVRRSGGGDGRRLLDLRK
GAPPAVDSASHDGGAALGWEASDPDGDLRTVAVKYSSSSVTAAGVLASPDDWYEADEGAA
EQVFVGEGSTSSPYFPFFRDRAGAFPRPAVLAAGRSYRFERAAGASAAHPFWVAAAGLAV
EGSPGRSASSGIQAPGEFLQLDVPVGFSGAIGYQCTEHGFMASAFEVRPATPPLDGDPLA
SLSGAFDTSGRRGVTAYLAAGDAAGNASADVVAVAIETDLQDPAPAGVAPGSRVASSERT
GGAYTAADSALATGDAWMPSPSTADQWIQFDLGAPRWVVGVAVRGRNVEPAQYVRAFRVA
VQNDPGDVGGPGQAGWPPDGDPAWQAVDSGLDDTDYSTTVSEVLLATPAYGRYVRVNPST
WRNEIAGSFDVLVG
>ORF-Tetstr1.Tetraselmis_2835_211 [197620 - 197051] (REVERSE SENSE) 
MPRHAFVIEKRSEFRLKPPGFLCDKPIHDQIVDPLPRTPFFMAIIGSAGSGKTSMLINLL
TSRQAYKKAFHHVHVIMPSHSVASLKQNCFKGHDKMHDELTLSALVGIAESVKTSAAKDE
SSLLVMDDVTASLKDADIQHELKDLIYNRRHYRLSIMVLVQSYNAMPLAIRKTLSHFIAY
KPRSGVAGCR
>ORF-Tetstr1.Tetraselmis_2494_42 [35815 - 35114] (REVERSE SENSE) 
MREVRMAFVEFFGKGFTIDPELLSEILVSFSTTLSETDVDFLFGFNQTMTVAEAHLGVNT
VNNMATRSETDVSSSISGSTLSTTYIVGAPNALRYFWIRLVDDSGNESITPLGSYTTQDN
TDPVISTFTMAAGTPATSEIDITISASDNDAVQTLYLWVSDTQTTAPTASAIKASGVALG
GTVTRPRGFRRGPHTTGGCWHETESGTRAPSRPPHLLRSQPLPTQLPRPLTRPR
>ORF-Tetstr1.Tetraselmis_784_250 [233017 - 233577] 
MDEQQQHQQHQQQGTSTSLAQLRAQAAAAKQAEHHATPDAPPPPVASPPPPPAPAPAPAP
PAPPAPPAPAPPPPAPAQHQSPEDAISELAAASSPLEHVTKASNKAASSASAASACGFLG
SLINPAALKIGVAVMLIFVVVTGIPVETITNKLSFLKKIPFSNTTIKAITAGAAAAAVSS
SVAKMSP
>ORF-Tetstr1.Tetraselmis_1853_624 [69664 - 69014] (REVERSE SENSE) 
MARSYTTFLAPLALLLLFATPFAHSRELLQAPAFTVDQSKVTFGGSGCPSGTVQVVASPD
GQTLSVLFDDYSAATDGRDTRDRKSCNLAMPVSVPNGISLGIFQVDYRGFAFVPNEHGAS
ARMTAEYFWAGQRGPSRRSDFPPGFDDDFTLSDTLVGSSVVFSPCGQDVNFRINTSIQAR
KARDGDETEIAVDTTDIGVSGRQVVPFFTARFVARRC
>ORF-Tetstr1.Tetraselmis_3342_161 [191223 - 192848] 
MFVYLWSVHSSFILSRLSMCIGCLPPAVKAGVLVSQATEHFMFNCSAFPGRVVRPITPSA
TAHPSLRTLPASCWTQRLPRAPLDAAAEPLIEPPIRALFFAHCGMCIVCRAQTAGRGPLP
LCILVYCRDASLSKASQAKPGQASNSDNLSLGARTVTRGDGRASSSDDAPSPGRESTRTG
SDEPFVQVRNVTGELAPRQSEPLAKQPGLPGPAMRDTTPAYKPSAHSHIHAPLARKRKQR
KVNGNQVNLKPNSEEPDPGTGSGTSIGSGCGTADAEHSSYRSSSTMNDRFASSLALPGDK
RGTPRAAEPSAVKLCPEQACACRRGVASRWLPGKTAGPPRYCIKCRKQAKAISAVPPPSR
AALARKCACGRSQPSFGLPGPTGKVPRWCALCPERPEAAVDVVSKRCVCGRSKPSLGLYG
EERRAARWCAQCPTKPPNAVDIVNKRCECRASLPSLGLPGESRRLARWCSQCPSKPPEAV
NIINKKCECKRSRPRFGLPGDASKDARWCASCPERPGEAVDIVKKRKRPATNSVGPGFDG
FR
>ORF-Tetstr1.Tetraselmis_1005_25 [29287 - 29793] 
MWNIVEDFLRGMRFESFRRLENTLHRNCINRTMQTTVRPKCLGDHSTYKAGCLTGDLPGA
PPTPLPDRTTLALHSEGRSSARWYALCPSKANNAVNAPIKECECGKTVPTFGLPGKGRPW
CAALPSKPDAAQRAYHQPAVQREPAQPAAARGGAQLGAVARTGYGGPVR
>ORF-Tetstr1.Tetraselmis_784_228 [211802 - 212329] 
MHQDRDVLMMSINRFYGKPEHVRPVVAVIRGTSPASLRLIEWFITNHAKRHDLILKHRGE
QINVHHSYRAALKTFSKEQFDPFRRHERIRFVYGDGADDAIETTVGQLNFFKWAIETGVL
DYINANKGAIEQLMMDTGAAKRKPGQPQARGGGAGAARAEKTGHIHHRIQTTLCFD
>ORF-Tetstr1.Tetraselmis_987_65 [75077 - 75457] 
MCTARCNDGLEIGTTTNFGRLAFNATEQNLTINRPLQTLQIGTLAAHATLTYDPQLASVQ
SDAELRVPILVASTGAYIGSLETPLLNVTGTMSLNGNRITQVGAPSSGTDVVNKSYVDAA
ISAALGS
>ORF-Tetstr1.Tetraselmis_3242_1118 [269765 - 268983] (REVERSE SENSE) 
MLALVILAGALFLAVTMVIAWLVYTVATLRSEVAYISEVNKVIDHVNAIAHGVQQAHYRS
TTRIDRADALAAAANERGVELDSRVDTVLARINSNASTARRNKDKLDEVEVAVDGVSTAA
LANTSALGDHGVRLVDLESSITGLMGTDELDGRLEKYVLAADLPPEQDLNGYARWSDFDQ
ANLTTNSLRSGAVELRGPDPSDSGSITYTGDGIAMVTGIGNQPTKISSNSLEFGANALRI
DGDGDLAYCKAGMGCEKVQTA
>ORF-Tetstr1.Tetraselmis_2426_228 [74478 - 72718] (REVERSE SENSE) 
MYPTASENYDVVLLDSITPTTNDVYNLGQDGLRWKFVYAMSGRFATDIHVGEITNHARFT
YNTASNLVSVSRPLLLPRSPEVSNEAATKGYVDAVVAGGGNHDHPEYEPAKFMKVVEEFG
EFYIIPNYEYARTLDEDAILTLGTYYDYATESNNDDLRWTEIWAEDIHAYYIRAENRLVI
GELVTNASISYVKSIESIEFSKSIVPKTHDSLDLGKSDLAWKHVYATDIEVEDDIKIGND
IRFVDSSGNNVCRLKYHPDGCEVDGHVFPDGTREFDLGKAGDEWRDIYAQFATISGGASI
GSLETPLLNVTGVMSLNGNKITQVGAPDTGTDVVNKSYVDTEIANITIDWDNIGGETKPA
MFKDEVGYNISSETFIPALNYVYDLGTTSSRWGTLHAYGVNAYLSPINAFEGVDAKGKAI
VDVAAPTDSADAANKAYVDAEVLNVQIRASLVLGMRGFAHIRVDKLLESGTGVSFRLSQI
CVTCNSADEYSSPTLRATVLKNANFPHTLGKTITASPATSSVGAFESTYTFADVDLDYTF
ADGYNAMAPVIKFWITRNATRAGIGMTATIAEHAYYHSTLTPQDVYF
>ORF-Tetstr1.Tetraselmis_3453_70 [98306 - 99730] 
MKVVDEFGEFSLVPNYEYARALDEDAILTLGTNYDYATESNNDDLRWTEIWAEEIHAYYV
RAENRLVLGELVTNASISYVKSIESIEFSKSIVPKTHDSLDLGKSDLAWKHVYATDIEVE
DDIKIGNDIRFVDSSGNDVCRLKYHPDGCEVDGHVFPDGTREFDLGKAGDEWRDIYAQFA
TISGGASIGSLETPLLNVTGVMSLNGNKITQVGAPDTGTDVVNKSYVDTEIANITIDWDS
ISGETKPAIFKDEVDYNVSSETFIPALNYVYDLGTTSSRWGTLHAYGVNAYLSPINAFEG
VDAKGKAIVDVAAPTDSADAANKAYVDAEVLNVQIRASLALGMRGFAHIRVDKLSESGTG
VSFRLSQICVTCNSADEYSSPTLRATVLKNANFPHTLGRTITASPATSSVGAFESTYTFA
NIDLDYTFADGYNAMAPVIKFWITRNATRAGIGMTATIAEHAYYHSTLTPQDVYF
>ORF-Tetstr1.Tetraselmis_2383_192 [6195 - 5863] (REVERSE SENSE) 
MQRAATEGGSLDVLQRGQLLLGRVLHASACDRAARSSGQLAVLQWVRRQGCPWDTCTGQA
AAGSGHTDILQRAREHGCPWPGVHGPAPWELGHGICECGDVRGSMAVPGVK
>ORF-Tetstr1.Tetraselmis_784_858 [183493 - 182543] (REVERSE SENSE) 
MFGFLKGIVKAFVTIGKVFAALAKLVTNFPKFLLCMVKLILISLLHMLMIIPGVDIFMTA
VIHGVRYLLMVLTRIVFPILMFAFVAIFALVDVLLGDFTGGDTIGARMHRILSLFNTCLN
DPRGWFSIRRWHRRNRFTRLFGVYPCMSPCYQGYEPMDMSGGLLCKKIGLDSPEYCTAAA
VTRVAEGMKYYPLPAAEVSSPECREREAAQLSENQKILVRTVCQQPDEYENDYLRVPCFE
RYCAHPTSDETGPSTCVNLVPFKKRQGTGRQRTVMILILVISGSLFFFMMVTSIRAKQDE
FVQLNQSFMQEKMRVDA
>ORF-Tetstr1.Tetraselmis_3242_204 [199162 - 201417] 
MEVYVLLGLVSLGYMFTKKTMGAAGAHAPPRVSARTEELPMHRRYGPQQTIEDVRTREML
RAQDAERAARYPMQTGAVDPRARAYTRNPLDSGVPDAGDTVRSDLAGVDFDAADFRHNNM
QPFFGSHVRDGALGDNGALMERFSGAPGPGNSAPKREVPPMFSPMDGVDAANVYGNQSFS
DAMQARFDDMNMVNRVKNNELPFEQVNVGPGVGQGYTSAGTGGFGQNQDRDFAMARYKDV
DEIRPGNKPKANLEGRLNAGAAPSGSRGMIGQASKNRPYTSFDIEEFGLVATRGAGADAA
RVRTDPLHGKRLRDPPSAFRVEAAGAAGGTGGHTLPLTPDQASKVGAPKLRQETPMLTGA
GRAGIGNAGVEGAHRAFNPLGENERTLSQAMWSSQGGGGCAGSDAVLRAGPPGAVHVPGH
DVREHFEGGLRLSGREHTSDAADSHMFGVMAPQAPARGPAYDPVEHRPRTTLKETQIHDA
RLGNYKNEQGQVGDEGRTTRRTVREGFCDTYDTYGVRNPQPWMVHEGVGAPRADPREHDF
PTTTKEITAEQAHPVGGVASAGGGSVAPGAYDVTAAAHEEPRLTSRQFTEQTHYYGPGGR
PDQTAYGVVDGNMRDTMHTSGGRTDFQYFGIPRHKNDKGVDYEAVYASTLNDAKQALLRG
RQPGGHGAGPKRMPTEHTQGEVFARTNAPYVTDYLPAAESLPKERGTVGSVAFHNNTGLH
HSDRIDDQLLSYLNTNPLVIHPTVKKHAASVM
>ORF-Tetstr1.Tetraselmis_2972_299 [351657 - 352688] 
MSGLNPSAPAGFEPSAPAPAPAPVSVPAPAAPSPFPSPAAAPGGPGGPVVPSRVANAGSG
IASRVTTGASSAYRYVTGQGLTTLMIVVVAVGVFAALAYTVYQILSTNLKVVTLLEEPIH
AISQPKTISSDKFPSMKNGKEFSLSFWVYVEAQSNTTAMKRVLSIGDSADGLSPLVLMDR
ATNRMYVGLRTMNTDSALTTKQALEDYQASRQTQDGDGMTTTVNYSNCVIVEVEYVPLGR
WVNMVVVLDNDVVTLFLDGDIYSVSPVTRFASNGVVQDPSGSLNVGGTNGVSGYVSNVQI
ANYAFSVFHARALYRAGPVKRTLSWLLPSNLKLQWPIATVTTDE
>ORF-Tetstr1.Tetraselmis_3327_11 [13164 - 14006] 
MNRHTFGTSEQSIEFPGPLIGFGMDKVRMAFVELFGKGFSIDPGLLSALLTSVETTLSES
DIAFLFEFEQTMVVSQAHLGVNTVNDMGTRTETDVSANISGSSLSYTYDVGAPNALRYYW
IRLIDGSGNESITPLGAYTTQDNTDPVISTFTLAAGTPATSEIAVTISATDNDAVQSLYL
WVSDTQTTAPTAAEIKASGTALAGNVTSHTVTGLSPGTSYYGWLLARDQVGNESAVAAST
PATLTTAADTTPPTLDSSTLTATAGSEETAVDIGLSFSDTA
>ORF-Tetstr1.Tetraselmis_1867_167 [210236 - 210652] 
MLICRPPAHPQHQPTLGLPGKSSLAARWCASCPRKPSNAVDVRSKRCMCGKAQPSLGLRG
EPGRDARWCAHCPDKPAYAVNTVSKKVIIYPYSSNNLLEPVLLRIQVVRLLPHRVQVIKD
PILRVAPTETYRWYTEQKA
>ORF-Tetstr1.Tetraselmis_603_144 [173040 - 173657] 
MEVLGVDDVLQLYTRHREVEAWIDGDDAPPAAASKMTFYSGLAALANPDKMRAVAAHVPA
SARERYLGRASALGKAVREEAARNLLDPRERVAIMPWPGIVSAYRRQAGRLNDSQAIIAA
LYLAGGDNPAGSPRRLDYNAVRVFRGRAPQRVPRTSTTSSCGRPPTWSSCCRSSRRASTT
APTARACPPPSPACCTRRCSGGCGSG
>ORF-Tetstr1.Tetraselmis_1097_17 [20221 - 23592] 
MIRRTASACARITESTTAPTRSTSASTNASVTAAALLSLKRISPCKKLSPYTASHSKPTI
SMPFKRHNITWEGKLSGIVEARRPGDITVAKQMSERWFGFANVTPDKLRELIQTNRSLFE
IIPTDAKSKVYVDYEEYVPRAGVTETEVLLDVHKTRLLDEFRQRFGQDTKILISGSVGVV
DENFKVSMHLVFPEMYTDNVQERRPLVNLMRSINNKLGLKCGCDVKVYGRNQQFKLVNQA
KAKSTRVQIVMDDSDPMDHILTYFADTASDTMRKLQIATFEYVIPQSVIDEHASNPPSTV
VDISGIEAWPLPVDIPESWSIKGSPPEETLSLIKHVSTGEHRLSADAVFLVMSWCHGRRV
SFDSFIRWVEQGRELTPQRVERYADEWKRLDPAKRPSDNRIVMILALLFPYADIENQTLR
GFKWYYDVPIDSHIDSLDELEITNKRKRDELEKTKFVYLACPMGSGKTQKMFERMTMLEE
DEKSLFNVSRQTLALDIHSKCKSRGLVITNYMDYNYNSSNSWQEYLETQHQIVSQDSIWK
LRGKDGKVPMYNILIIDEFQSYLNQWKSNTHNHDGKLEKNWNVFIQLIRNANTVYVLDAF
PSRSGTAFIKDLGYDYKVIATPHTAVPRKVRLMDALKDTTVYDTIQLRLGYLRYLKRPVL
AFYPYVAPHPDRKTIEEIARGAYASAKANTSDAFDLTYEKDCLVMQANMDDTERAKVMAD
VNTSWSSRGLVISNSTVTVGVSHTDRWFDRVVLCMNRAMNLRDVMQFTFRARNLQSNVIE
VYDLGGHTSHRRATDLAHNSRLYKRDPVFKRLVDFVDYECKATDEDCFRYLCAKAGYIIE
DGVSDKELGFADRGSLGITRFFKKLDKPIPFTSMIKVVDDTDANIAWDKVRLPRSAYARE
HDRIPMLDDDDVGFAMQEFESAEEIFDFFRLRDRIRRRTATTMDKMFWDKVHFKRLFQAD
VDDKSMGAIWDGGKVGFIRNLYAYMRATGELSPRWRHPKLCEKLEAYMEDACNKQKTVKF
PHITDAEAHAIFKENTELTCLSPAAPSGNLMRLNAISKYFYGQSIIKSNRKNCRTPWVPN
TSFMGNVMRSFKLLEAPQTMEEVTKFVFPYLDHPLASKGDFLAE
>ORF-Tetstr1.Tetraselmis_784_618 [424801 - 424166] (REVERSE SENSE) 
MSRKRAGVRFAPKEPTKQQAEQFLHEIQTPAQEVISIDESSAVLESVPTYGYSLKRTRVV
KLTNKPVRGNRVTLLLAISNTRGVVHHATYSGSCNSQKFAGFLGDLPQFSSRTSIILDNV
RFHHSHVVKAAAHANTLHLVFTPPYCPDFNPIENAFSVIKSVTRRFDDSLPDAIWSVTPE
KCAAFFARSIRHAATLAETAPDAMQPAVRVDG
>ORF-Tetstr1.Tetraselmis_784_156 [148481 - 149095] 
MFNTLRLYYAFKFLDHIFVSPDEYFFIQRLVAAAKLMYVSQLFRMVGENEKFDQVLGWMY
HNSVGYATVDPNTNALEQKYDDEGNPLPRTRGERFALDDMFRRNVELSHDVKSGSADLLS
TKELVSDARDNLQSLANSDDLVKKQQFNSKIIYFVAISMLVLQIGGLIAAEYLQSPLMGY
LVIVVYALVVLAIEATKGLNTLINI
>ORF-Tetstr1.Tetraselmis_2972_369 [434989 - 437424] 
MDDTSLVMLRDRARNMLIRGEGTDATMKEEVDEKVRGLWWRRVGDIAYMSVPGSLLMLVF
AMVYVRYRARQRKIAKGGVLKDWKLDIQMLINVSKTLLGAVVVPGFVTLIMVFVFYPSYL
KRTNVIHDIKTFAYGYTQRIGEKEGESRVQTAKLEDLTIDRAALKLGFLRTFTIDTTINL
DNAMANMREAIGYSVVREEDMIDTMALIEDIVVPRIMASGKGTRASVPEYSNTDVQDACE
ESIGDLKAKIAQDPDAEHNADVNGLWVGNCKPGMIEECSKIGADDDLYGSLKCAEKMDSG
NKRFENFMWKPRGEEAIQKKSEEECYTHCDSKVGSDGCVAAVYNGGKCYIVGSSNVQWEV
DTTSANAGFYNRDSIPIPEYNAGDVVEDIISDIQVISPLMDLTDFEGDIKKRLRESDPNY
EFDMRSYDSIITALIRESVIMSDERTGNRDGGNLMADLLVTEEYLTGTTISKFNREIAWP
VIKAAVNVAARNQLFQDIADRRKRVFDFHHTVFMLLVFSVAVSCLVYMAVKVVRHFGLVM
KHLYPVVPVIVLVLVFVTSIVALLVRRRAKFHNNIQQQSDNATSFVRAIAELSNVFCNDH
FDPRGVTANTKVVIPETLQNAVLNDDINGVSFKHGTSKQMVADVYKSRDRENLIRKMGVA
LEEYDKCNNIMYRGGIPFPTAVVTAYLGLIAIGVGVLFSVPGIGPNKVVRDIEYAEALAI
KANDAMNRVSSEATKTILNNARTAYDSYMQKLCALWKESYEDSDKLKTLLQYTTVLLSGI
FGVIYIAKTSEDAPKFAKAAGSGIHGIVGDCV
>ORF-Tetstr1.Tetraselmis_3242_604 [546421 - 549117] 
MPLFVLPRLTASTYANGVSVYPGDKVVPILVVSDGNGKVRMVRGDAVSVRDAAPPVIADF
AIAQAAGGYTLAPSSGTVVDATREAVVLHHVVAAAADLSSADLLALVADGANAGKFGTAT
ISSNTPGAETALPGLSGLATDQVYAGGAFRAIAEGDVVHSYLMAVNPASNTDNDGALVAI
TTAADGTLSLADRTPPTGLESVALPDPESPGYFEGSVTGTSAMLTGLDAIADGGDGVASI
TVTYGTSATLSDESNAALVLTGAQAPPGTYNISPLEQATTYHVWVSATDGINAAAAVKVG
TVTTLDTTDPVIAGFNVSQDPVGYTFSATAGTVADNAAGDLQAFLVLATSLMSTEQLRAL
AGEAGAGLAEAGARNLAHAYPGGGVGAPVSGLGLSAATYHDGDGFVPVTEASPPLYAHLL
VLDGSANANSAVNAGGAVEVADRTPPTGLESVALPDPGSPGYVEGSITGTSAVLTGLDAI
ADGGDGVASITVTYGTSATFEDEGNAAVVLTGAQAPPGTYTLSPLQDATTYHVWVSATDG
TNAAAAVKVGTVTTLDLSDIWLFYGAGSSTGEQAINSFHYNGAAGEGGTYVLNYDHVTLY
NADASISNEIRGVLPEDGYGSASDTAVVQVGSGAVSTMDAELESGFDHLGWYLDTEQDPP
LLAFSVRIPTAHYPKIPSAGWSWNQGAGEASWLGSWVIYRNGVRVNHTGTDKPTGTEQAF
RDIAPLRLLPALTANVDQGYTVSATSVSSENYLPYYAFSRTFGFYRGGWSSEARASPPHH
VTIQMPSAVTAYAVRIWNTQSWEGLKVLSCDIEGSNDGANWTVLASFADMEYTVIPHADK
ATSALYLADFDGAYNEDLEVDAYVFQGPLANPGAYTHYRYLVTQQENSARVTTTEIVLL
>ORF-Tetstr1.Tetraselmis_1677_109 [126343 - 126654] 
MHIDKRSKIVMKPPKFKCDVKIHPQIQSPLPDKSFFMTLIGSAGSGKTSLMVNMLRSPQM
YFQAFKHVHLVMPPHSLASLDVKIFKKHDKTYPDLDWATLDKIQ
>ORF-Tetstr1.Tetraselmis_887_120 [27235 - 26699] (REVERSE SENSE) 
MNSTLESGYAQLAWGSTTASVAEPKLAFSIRIPGDYSTKVPMAGWSWNQGAVNGSQLGSW
IIFRNGAQMNHTGTNNPGGSGQAFRDIDTLPLVPALTAYTNQGYTVTESSNAAVNYLGWR
AFDRKSGASYEAWVANSAESPPHFLAIQLPAAATVTGVRLWNTEAWNSVLVKFCNLQAK
>ORF-Tetstr1.Tetraselmis_2972_276 [323778 - 324695] 
MYTNLVFSGGGLACLASFACANALKHRLRNVTTVVGTSAGALVAALVAMEADEAQVYTQI
VRVLGETKPINHAKFTNIFETFGSINSEAVTRPLITAVFMQAYNMTEICKGREPTTRPPT
FKDFAIVTGKNLVVCAVNVTQGKPVFFSVDTHPDQDIVQAITASCSVPILLSPVKIDGDL
YVDAGITDNLPLAALDHSVALPHQTLAIDTYLPNHAPNQITDLFSYFRATLLTVVNEAND
RNQFRFECDRIEMDCGGKQALHIDSLLGTVDQAALDRLYTTGIQAAKAFDRESFPAVQKT
SDPKHK
>ORF-Tetstr1.Tetraselmis_2972_703 [508789 - 507839] (REVERSE SENSE) 
MKISRLTVYRGFFLISESIRTMSMRYPMVFEGFHEDPEASPEGTIHAHADSVDDSAASVT
YHSKAGTVAAADAAPINGTRLYGTGDSASTLIGTYDATNAQWTASGSDPAPAAAAADAIS
LTELQDFPGLQGLDLSKLSINFGISDELANDLDGTTFGTFLFHAVNDYLDVTHKVKDAAE
ISSINNYVKSLQRDENARLVKLSDKFSNNVLTTKEMYMMVNRDAHQIRSNIRLVLYAMVF
ASAVMALMPFHQTTWAKVLIGLAILLFFTYTVLYIRKDRSRRFKDFSKYFFRKGDLSDTP
TSETANALEDEDEEGVC
>ORF-Tetstr1.Tetraselmis_1181_25 [27048 - 27485] 
MWAEAKPRTAHGMDLTPAHAPTRRVCGGGAPGGAGVGQGARVLQERRHVRRGRKGREPGG
GCCSGPGWGQGCCCNRYASCGRGEAGHLRALQWEQARHCPWDKQTYSGVIGEGNLETLRW
AKAQGCAYDDNTCSAAAQGGHLNLLR
>ORF-Tetstr1.Tetraselmis_3148_162 [53709 - 53257] (REVERSE SENSE) 
MCEELDDRHINIIYDVRGNLGKSIMCEYLEYEGLAFEIPPFRLMEDIMAFIMNFKVYPCY
MVDMPRGMKKDKLGEFYSGLETLKNGLAYDKRYEGKKIRFDRPQIFVFTNSLPDFNLMSP
DRWRVMETTADKDLVLWAEDEAIEDNTAMDE
>ORF-Tetstr1.Tetraselmis_474_122 [25430 - 24201] (REVERSE SENSE) 
MSGLSDSFVYSAKPRAVSAQKFRHSIPPINGRNFSPGDTVQLTIPCGNKGEFLNTRQSYL
KFKLHNLDSTAGNSMTLDYSAHSVIRLLEVVYGSNVLEYIDQYPVLMALLEDSQGDTLQA
AWGGSVTEGRSNTGPRTGATIGGGSEITVCLPLCSGVLGTMASKYIPVGDMVRNHLRMNL
TLASKEDLQVSTAARDWAVSDVEFCAEIVKLDAGVASAISQANSGGYRIPMTTFSNHASS
VESGSTLCNTLISGNYRSLKTIFSVFRLQGNIGDGTKKTVTLRTNPFGDTGRWQYDVGGQ
LVPQKPVDSNAEAFAELQKAFHAFGSVEHHGQIRDSTWVAAEGTYVLAQDLETQSHKSMV
SESGVDVSTATIYLKAQFSGALAAAVRVDSFTHQDAILFIDPSGMAQTVF
>ORF-Tetstr1.Tetraselmis_784_942 [101113 - 100757] (REVERSE SENSE) 
MKKHLSEPWFSLVCTGRKKFEGRLASNRDFGAAEVGSVVTWFNDDLPHQRVCRVKITKKT
RYGSFRDMMSDVGVGAVLPTVENVARGVAVYRQFYPESAEKRSGVLCIRMKVLSPTSGT
>ORF-Tetstr1.Tetraselmis_1747_18 [12168 - 13442] 
MASGIGEVRLYHNTANTIPVGVYDDITSQFTVGATSDTGSLVKGGLGPGTKYWFWVEVID
VAGNESAILPLGSITTTGDVPIPVPALTADVDQGFVGTASSVIRDGDYNGYFAFDRFNGN
YQGGWVAENVNPPHHLAIQLPSPAMVNSIRVWTAGSRDHKRVTSSRLEGSNDGSSWTELA
VYANMTHETITSPSKASHVHFQNDFDTDDEPAESVLLFERDVTSPGAYTHYKLVVTACAS
NPVSISELVLLPPLIPLPIPALTANFDQGYGVLTSSTFSSDYEGYHLFDRSHGSLQAGWA
SSETAAPHFMVIFLPSAATVTSFRLWGTGGWDKKLPAAIQLDASNDGTNWTQMAAYTSMT
FITITSVDKATNPVFQSDFDTDTKPGEYAKVFQGDITSPGSYNRYRLTITDVNDTFTSLS
EFVLL
>ORF-Tetstr1.Tetraselmis_3242_1111 [276231 - 275404] (REVERSE SENSE) 
MAFSSHRWLAAVAVAVLVFVDAGALVAASSSDKDDDDGGEKRDASSDGADDNEGKRRVNC
KGRGDQYCYKSWEEKDCPGACRRHCDPKGRMGSKMWSAIKSRNYDQVFTRSDKVCVARCK
NGKKGCGKRVSYQGSKYCLAIRCDVGQVEGCHSGDDFDTPSCEACEIMFPRACKNLGGGK
DSSDDDSDDDSDDRKRSSDEEDDDDSDDRKRSSDEDDSSEKRKRSSDEDEDDSSEKRKRS
SDEDEDDSSEKRKRSSDEDEDDSSEKRKRSSDESSS
>ORF-Tetstr1.Tetraselmis_291_213 [273197 - 269703] (REVERSE SENSE) 
MLSRRKQTLRPRSLPMRRGIQVDLSEVNDSIAELEAKHDIDTENLEAGLGETQSNVEALS
NAAAAAADALSSLEDDIVALSNFAHECCETAESNIATLSEEIAAIDTSSYIPQSEKSRFI
VDLVEPFAIGAHADNAARIDIFGTLRSPLGPLFDLGEPSNPWREVYAEGLTLSDTSNLKF
THFQGAEGDFNLDDVIEYAVSLVATPDHPTTVSLERINEVSFNNGIVVKGDLIPYEENAG
FPPLSRVGNLTYPFLEGHFANLFAGNIYGLDEGGSTRRVLLEGDAAATPQWITDLQSDVN
ISGFNLDVDFTGPRGPAGADGADGADAVLPSWVASSQSAIPLSGFANDLVLTADSVAWEN
VLNKPTFFSGSYNDLTNTPTIPSLAGYATESWVSSQGFITEAASLPSWVATSQSAIPLSG
FANDLVLTADNVEWADVLNKPTFFSGSYNDLTNTPTIPSLAGYATESWVSSQGFITEAAS
LPSWVATSQSAIPLSGFANDLVLTADSVEWSDVLNKPTFFSGSYNDLTNTPTIPSLAGYA
TEAWVTSQDFGADADWASLSGRPLWTDKFIYTQNVGPQMYPTASENYDIVLLDSITPTTN
DVYNLGQDGLRWKYVYAMSGRFATDIHVGEITNHARFTYNTASNLVSVSRPLLLPRSPEV
SNEAATKGYVDAVVAGGGNHDHPEYEPAKFMKVVEEFGEFYIIPNYEYARTLDEDAILTL
GTYYDYATESNNDDLRWTEIWAEDIHAYYVRAENRLVLGELVTNASISYVKSIESIEFSK
SIVPKTHDSLDLGKSDLAWKHVYATDIEVEDDIKIGNDIRFVDSSGNNVCRLKYHPDGCE
VDGHMFPDGTREFDLGKAGDEWRDIYAQFATISGGASIGSLETPLLNVTGVMSLNGNKIT
QVGAPDTGTDVVNKSYVDTEIANVTIDWDSISGETKPAIFKDEVDYNVSSETFIPALNYV
YDLGTTSSRWGTLHAYGVNAYLAPINAFEGVDAKGKAIVDVAAPTDSADAANKAYVDAEV
LNVQIRASLALGMLGFAHIRVDKLSETETNVSFRLSQICVTCNSADEYSSPTLRATVLKN
ASFPHTLGRTITATPASSSVGAFESTYTFANIDLDYTFADGYNAMAPVIKFWITRNATRA
GIGMSATIAEHAYYHSTLTPQDVYF
>ORF-Tetstr1.Tetraselmis_2226_22 [24743 - 25522] 
MSDISEIRLFQNTTNSIPVGTYTTVTSDFIGTATSTIDPGVSYDYDNGLKTVTGLSPGTQ
YWFWVELIDGEGNSSGIQPLGSHTTSVPAVPVPALSGYSDQGYTVTESGNAAENYVGWRA
FDRIFGASFEAWVADPNMDPPHFLAIHLPKAAIVTGVRLWNTESWIHLVGEFSTLQGSND
GLNWTELADYTNMSYTVIPPADKATNAFFQEDFDSDDIPTDNAYLFQGSVTTPASYTHYR
LLMTVDEGPPPRFSEVVLVA
>ORF-Tetstr1.Tetraselmis_3242_840 [491170 - 490199] (REVERSE SENSE) 
MGHPSRVPPSLAEQHFFSNLLVMHSSVTKHRAVIHYCHFDRSLRRVASKYGCAKSTLARW
VKQTHPECVRHRKRDGVTAHVAHNVVAILAEQPFLTMDGLVARLRANGVKVSRSTAWRAS
RLARFTRKRVRPRFSPKQATPDQAADFMAVLGGAGEKISIDEACVYFNDSPRYGYSLKGQ
RCYHRPKAPKRTGEVTLVLAISETRGVIGHRVVQGSFDSAGFAAFLTSLDLRPGAALILD
NAACHRTAAVRAAADIKRARLLFIPPYSPEFNPIENAFSVLKTALRSQDGGALPRDLERV
TPEKCAAFFRETRRHIAELARGAS
>ORF-Tetstr1.Tetraselmis_296_11 [10125 - 11294] 
MYPTASENYEIVALDSITPTTNDVYNLGQDGLRWKFVYAMSGRFATDIHVGEITNHARFT
YSTASNLMTLSRPLLLPRSPELSNEAATKGYVDTVVTNVVPPTANWTTLSGRPPWTDGFA
TLDAYTTVLSKHLIPPADNDGYVGVSYLRFAQVNAVEGAFDTVVADTITGLSPPVQGQDA
ASKSYVDQTVASVSAVSWNNVTDKPVWVGKFSQSTSGNPALETTSLKMGGNVIYNLAEPI
NSHHAATKNYVDSFKGSVTAFSEWKRQAIADRFCKVLNSSSGISHTFKCELLHLRPYTDA
TPSGHMEIRIKSKTTGGIVYVRYWALTYLGVVSGPFHGFESTEQTVDLQSGLLATVTVYA
TAAVQGHTEDVVIGTTTFTTAANTSSEYFL
>ORF-Tetstr1.Tetraselmis_2972_476 [552980 - 559165] 
MIIYMFHINMSFTPIDFSIVSDPVPNTAAVTVVVSAATSILRPANDVAVLGEISIDPANL
GIVSEISEVTEIVSHDGVTETHVEGSTLFVSFEQGLQISGTTAPEFQPFTAHAVAYPTGT
PLATVLDGVRTSATPVGSAAVGPILSTASSSMTITGLATGTAYDVYLVVYDAVNDFIDYD
LRTVTTTVDVAFSSFAISGLGITLATATVAAVDPDSANLVRIALVDPSASLAAYGPVLAA
GLAPEPYAEFALAPSASPSASPVPLSAAFSNLARATRFKAVVSAVDAGTSNVSFAESPAF
RTFGRWTVDEILFRSIGYSNVAAQVDVFGEYGDAFVYVATLPDADSAEAAWRASPAPADA
LSNSQVFALSSPDPISLSYATFGLVDDTPHRLAVKVVSANEPWVYTDLVQPFATVDLPSG
DIVITDPAFLGGTRYFFAAEAAVDVTANYPVNVYTAIVPASVPDDAAFSNLLLFGSAAYP
DAFVDQNQASPFAGKAERDDLDPGGVYKAVAVATFPFDLTYRLGASLEIGTVPLPTLVIT
KNFVTDTAIEVGIDASAGIAFNTYLYITSDLIAGAPQYDANLIADNAVPGVQLFLGQSSY
DIAASFSNLQEDAWYGVVAVASDNSNVLVVREFVAKTGANPVVGIQIVDIGPEAVDYRVT
VDDGDSSFELYTIIASSPFAQADAELLAADGLAYSGGAGVPGTATELPNDLLLTSVNIPY
TASNLAQDTDYVIVAAAKDVATNVVRFQQIPFVTDFAPIVAVSSVSSSTQAVAFDLAIAD
RDGPSVTLYWKPYASPIGLAPDLVIADSGVSSLVNVGAGARSVTGLAYAGLAPGTTYYLA
VVISTSAGNRALTTREFATFSAPTIAIRATTVYSETILVDVVASDPDAEPFNGYLALFDS
NVRAADVDAGLAGAVAAAAAPYLDRVAFIGATEVDAVHGFAALAPGAEYTIVAVAQDILS
GDLVFTSVSETTRVQPEITATPAAVTREGFVADLVASFPDPVPARANRFDYAATVVPRGA
PTAWLAPGATHEFDVGIPILEGSNVDALALAYDAAGALTEITAYDFVLVATDYLDDARVS
VITTPFTTRSRIAVSFSETLVSPSNAVFAYSAAVLDGGTAEIRAQVFPNPPPNASTAPNQ
TYFDLAVAAGDIVSAGATFDTGTIAFDHLAPNLPHLAVFVAVDQASGESNVAFETFATTS
TPPVVQVAPGTVMLTSTAVTATVRALDADSPFTVFSAPLAAGTPLDDAALSNVVANASNV
KVFHAPSPGFAPFSVTFTGLEAESSYRFVAVAQDPFQNRVFDFYDFTTLAVSNFLDRAEY
DGAYTLAWRHDAAYAKAVTGVTLSNGKLAFVTAAPSAAGRAADGVAGVVIGGAFDFDEFG
GYTNTLVDGFNAFHTTPFRISLDTARPAYSMSRQSLNMATGIVTSAGTVVDALTGDAVDI
ETDAYALRQTAFSAVMTVRFTATSATGDLAWFHEISGAAAMTDPTYNSVVVNSAHLGGPL
SIFEAASRVRGSERKVACAVVYLFETPLAVTHEGFNRFRNSDRAFNRFTFSGLAPGTVYR
VHILVTQATSADFPNVADAVRRLAISLRGGDAAAAAAARIRAAHVSAMARAWETAISVEP
RVEATAGDQIEQIELQRAIRFAQYTLMGSVRDGSLTDLNPGVASTVDKDGTLLWGSEMYV
IPYLLYNQSRTVRKLLETSFRNLEKAKALADGSGLAGALYPHVNPNLDYAAQPFWDVTDA
QYVFKTALVGIAAWDYFRVTLDRAWLIQKGYAILAGVADMVVSKATTVGASGSGSGSGSA
PGTVAMRSVLDANGRAVDNDALTLYTSRVALKAAIEASYELGYLVPEAWKTVFFGIAAPH
FAGANFEIIKPNDAAVITDSVDILHPLVMLQEHFSADYLKTLSLATNNERTLNANALFYG
SAAGPGYTLNPQNLLLLAGVHGVLARSTPAHADAFQTYLRSFLAEAQNDIWGGFSDKFSS
SPLANSPALCAQFLTNIMTNLCGLHVAGGTTESGFRYEHYGVVGRFSTNLPNATNKITVP
SIGRGNQTFSITNERLYVVNTP
>ORF-Tetstr1.Tetraselmis_2972_462 [541228 - 541758] 
MRIIRALRASRTPAARGNRVKKNNLNCNINICARGRGEHARTGVFFDGDNVSPKHYEVIL
ASVRSLYAPNPAVMRAYRDCRLSGSGWTTACHRLGIEPVHVPSVPRKNSSDLYMCCDMMD
LRDDLDTFVIASNDSDFRHVMLYLRKRGKRTVVVTQNGGSDRLVKWGDDHLDVASNK
>ORF-Tetstr1.Tetraselmis_189_301 [309720 - 309103] (REVERSE SENSE) 
MSRAGGASAGGHKATFGLPGGSACWCASCPGKPPGAVDVESGKCQCGRRQPSFGLPGGRP
RWCASCPAKPAGAVNVVTKRCECGRRCGCFGMPGEPRSAARWCASCPGKPVGAVDVVHKR
CECGRRCGCYGMPGEPRSAARWCASCPGRPVGAVDVVHKRCECGRRCGCYGMPGEPRSAA
RWCASCPGRPVGAVDVVTRQRPQPAA
>ORF-Tetstr1.Tetraselmis_784_783 [248164 - 246578] (REVERSE SENSE) 
MMEEKPVLVHPEAYGDLDHASTVAEVCEGCATEGGKRAVFEILTNPMYCVRTLRARARDV
RVVGAESRRLREKLASVRDDEEGAAWCATPLDAMDDDTAELLDEPYFKGFGKPLNGLWPA
IWANNSYAMFVAPAMALSAPLAYLLTPFFIIRYRMKLPIDFKTFVQLMYHSFKGAGATMK
LAFGNAPTFAMQLASVAMTCVMYFQAVIASLRHSFKLVGVCQRVARRMNSLCRVLQRCDD
VVDDRGEAFYGRWVVGYAARGNGGPAPRPFDEAIRPWKVGFAKALHDFVKLDRGWIRMRL
RQLFHLDAVCAVCDAVRRHDMRPVKFLPAATEALVIQGGRRLRANDRSNDVALMRGVNGA
VLTGPNASGKSTVLRMIGCVVLTAQTVGHAPAAACALHPVKYLTTMMGIRDDPEAGRSRF
QNELLRAGECVEAARRCPEYVGLLLLDEIFGGTDPLQGDVCGAKVLSSLADTTGCLYVLA
THQAGLVEHSATLPSTRRYRMVDGYRMAAGVNDSFNAGALYDQAMKKSS
>ORF-Tetstr1.Tetraselmis_3242_136 [137860 - 140631] 
MTSVRGFYHERVAEFAGLYGQRTTVAMMQGSMYNFYDDQARIAHEVTGLSYNAQDMAGFP
KHSLANWVTRFTDQGYVVVVMDQFTRRKKNGCEEIYRAPVAVHGPGTPIALPYDCDSAVC
AVVYLDNRPEIMGYATFESNTGRTRACEFVEGDFEAAFGGLLGAVLADAPAHTLVVHTDT
EDGDAAVARFRERAGSMRVFGKRVDYRPVECVTLRDSHVRETIRRQFDECGLMTGSADTY
ACLGGRRHAARAFSHLVHFVFRADDSKLRIMETPTLISSHAHLDVAIGGLRQLDIIGKDG
VLDHLPRCCTAPGRRAFRQRLCRPSRDAAEMVRRLDVAAAAVPRLRSLRRLLGDVRDFET
LHRGLARPATFRPAGFAAMVDSLRLLKEASVEVLGARPHHPADSAAAAFEAVVDVEASRY
SSGTVFRPGVCGELDAARARSGALDAELAAALRSLEGCSGAVSESHFRVDESPAALEIAV
TRRRFDAAMREARRRDPALEIAGRRIRCLDLSLRGHRSKKSDMVLAHPDLDSALEAVADA
RRRVRELTASVHAAQCAALGAATADAVFLCARELEDLDVASAVAVMAEDRGFVRPEIVSG
KGAFVTAAGLRHPVVEALDGPHEYVGNDVSMDDRCCGMLLYGINGSGKSCLMKSVGIAVC
MAQAGMYVSADSVVVGPFARLFTRIWNNDDINRGLSTFSVEASELNQILRHSDSMSLVLG
DELCSGTERVSATAIITAGVEELRDRGCRFLLATHQHDVVDMLGLAGGGGGGGVAVRHLS
VRTDDSGCLVYERTLRDGVGETTYGVTVCRSLGMPATFLERAAHALRRLQGHDPDYAVSR
KRSNYNAGVFMGVCERCGRRPAVHTHHRVPQASAERRVRDAAFNLEPLCAECHESHHRHG
AGASPPARRLQTSSGVRSVPADIA
>ORF-Tetstr1.Tetraselmis_2479_109 [21518 - 20796] (REVERSE SENSE) 
MPHEAIAAASKASHVHFQNDFDTDQEPAESVLLFEGGVTSPGAYTYYRLVVTACASNPVS
ISELVLLPPLIPLPIPALTANFDQGYGVLTSSTFSSDYEGYHLFDRSHGSFQVGWASSET
AAPHFMVIFLPSAATVASFRLWGTGGWDKKLPTAIQLDASNDGTNWTQMAAYTNMTYITI
TSANKATNPVFQSDFDTDTKPGEYAKVFQGNITSPGSYNRYMLTMTYVNDTFTSLSEFVL
L
>ORF-Tetstr1.Tetraselmis_603_204 [160880 - 158793] (REVERSE SENSE) 
MELSKKAFEEVRTHAEKALRERSLELEARITTEERSLDRVGFERLLRYLRRTKAVHEPEH
ETLDIGMSAHRVTIADVDRIAEQCARWRQQSLVQMYEASPNDIVVIRKEKVHKRVDIPEY
NVIVWLKMETAVQDPTDPLKAMSAPGRLLTFRLKRRHSFLTDDRAFRIDCTVVKSAAGAK
SVDALVGAKETFEVEVELLQADELAPPQVKDRAKVVATALMTHVAEVLTVLRDQRSGTLM
TAAERARVKNEYIKLTGGRMVMPKPVTLEKGNLLEEAPDNYSVRPDGGAGRYTVTDKADG
ERCLLFVDAAGRGYLIDDRGGVRRTGVDAPGAAASVLDGELVKRSRLDAPLNLFLVFDVY
WFRGRDVRGLPLVDLDGGDGATRMRHMRPDGDLGAARAVPGARLRGAGQGVCAARRRQAV
VRRLHRARGPRVRGGRPHPHARKAGGVPGARRAGGQAAEQRVEPRLQVEAAQGQHHRLSR
AVRKDQRGGPGGVRRPPACAAAGERARRGARRRPLPDPHRRGGGKDLHVSRVRGARLRHE
GGGQPRQRGRRRLRAPGEGAAALHAPAARHRAGREHRRVCVGRGARRVDAAARAARQDVP
QQVRDRHQRVALHRVPHRAGGHRGPRPRVRLRRRRQGRRVLRRGHRGRRRRHRPHAPLPP
RLDPGPPAVRQGRGVRPAARRRRRACWTWRAAAAAT
>ORF-Tetstr1.Tetraselmis_2505_180 [130322 - 129942] (REVERSE SENSE) 
MHHSTCSMAARRGQMELMRWARERDRPLTSKLPLAQPQKGTLRCCNGLQGCPSGPCTSQS
AVSQGHLEVLQWLKEQGCPWIQQSPNLQRREATWSCCSGRWHMDSPGRRAGVIMWLQNIS
TLQWQNG
>ORF-Tetstr1.Tetraselmis_437_59 [79787 - 80170] 
MCECGRRQPSFRFRVPESACAWSLVRACHTRPHNAVDVRHKRCACGKSSSPFFGPAGQRG
GAARWCNACPSKPHDAVDVKHPRCERGKSRPSLGLRQEGLRFARWCAACPSKPDRACVIT
HDKRKRAS
>ORF-Tetstr1.Tetraselmis_2487_20 [21660 - 22496] 
MKRHVFPSLNPGGVVGRSPFPGNRLERSYRECFLELYVAVRTYISAYSLSAHPDETSVTF
FVTLEENMGVSSAFLGVNTTNDIGGRTETDVTSSISGGTTISYDYAVGAPNQTRYFWLRL
VDTSGNESISYLGPGTTADLTAPTVNSFALTTGPTPTSSVSVTLAASDNDAVATLYLLLS
STVTTPPTPSEIKNAGLALPGVTTAHTFTGLAPGTTFYGWVLARDQVGNESAVVASTPAT
LATVSDTTPPQLDGPASVTPTPGAEESSLTVVVNISDST
>ORF-Tetstr1.Tetraselmis_1911_239 [34100 - 32850] (REVERSE SENSE) 
MSDIGEIRLYQNTTSSIPVGSYTTVTSDFIGTATSTIDPGVSYDYDNGLKTVNGLKPDTT
YWFWVELIDGEGNSSGIQPLGSHTTNGVTAIDGSLATVTSTNPTFSSDFSASYIFDGQYG
WIDDVFASPDSNPVTITFTLSTPKRIVGFRLYSARQVSTGLPHSFPGLVSFSRGGTVLGS
KVLQASDYKIGTVNPGAASLQNDYFDLFFENTQSATDYSIFCTALSANSSSIISIVELVL
YEPFRSVPVPTLTAYTDKGYTVTESSNSGVNYEGWMVFDRKNGASFEAWVANAANSPPHF
LAIQLPKAATVTGVRLWNTEVWNDKLVEFCTLQGSNNGTNWTELADYTTMSYTIIPSADK
ATNTFFQADFDSDDIPTDDAYLFEGNVTSPAPYTHYRLLMTVDEGPPPRFSEVVLLA
>ORF-Tetstr1.Tetraselmis_482_25 [27804 - 28526] 
MPHEAIAAASKASHVHFQNDFDTDQEPAESVLLFEGGVTSPGAYTHCRLVVTACASNPVS
ISELVLLPPLIPLPIPTLTANFDQGYGVLTSSTFSSDYEGYHLFDRSHGSFQVGWASSET
AAPHFMVIFLPSAATVTSFRFWGTGGWDKKLPTAIQLDASNDGTNWTQMAAYTNMTYITI
TSANKATNPVFQSDFDTDTKPGEYAKVFQGNITSPRSYNRYMLTMTYVNDTFTSLSEFVL
L
>ORF-Tetstr1.Tetraselmis_675_22 [16671 - 15619] (REVERSE SENSE) 
MSGLSDSFIYAAKPRAVSATKYRHNIPPINGREFKPGDTIQIAVPCGNKGEYLNTKQSYL
KFKIRNKDETAGNSMVLDNSAHSVIRLLEIVYGSNVLEYIDQYPALVALLEDSQGNTQQT
AFGGSVTEGRATSSRTGATIAGSDEITVCLPLLSGVLGSMQNKYLPVGDMVRNHLRLNLT
LASEKDAQVSTASRVWDVIDVEFCAEMIKLDGSVANAISQANAGGYRIPMTTFSNHASSV
ATGSTLINTLISGNYRSLKTIFSMFRLQTNAASGTAKYVSTRTNPFGDEGRWHYDVGGQL
TPQKPVDSNAEAFAELQKAFHAFGALDHHGQIKKSTSSRPSPTRAWFPRAV
>ORF-Tetstr1.Tetraselmis_2320_61 [59321 - 60547] 
MSVSDSLVFKPKPASIAGTTHRQTVPAYNGTTFGGQQTILINIPCGRRRHYLNTRMSYLR
FSVKNKHASNDLQPDYTASSFIQSLSLYHGANLLEQIHEYNALYHLMFDIQSSDEELLGG
GSILYGSNEDEDSHYREGVEIAAGTTAYFCIPIMSGIIGGLQSKYLPTGAMTGGDLRLEL
TLAATNAAVVGTAPDWEIGNVELQLEFVEVTSEVDRMIQQANPRYVISYESFANYTNSIQ
ANEGQINKLIPARFSSLKTLYTIFRKQADLTLAASKSVSTRTTCGLKNWYYSVSGENIPQ
TPVREEVETFAELMKAMHTFGSTQNTSLINLTSWKNNSGGSASGTFAIGQNLEVLSHKST
LTESGKNTLNTNCYLLGTVTPGSTAYQISTYAHFDAVLIIENGVATSAF
>ORF-Tetstr1.Tetraselmis_3242_517 [472903 - 477324] 
MIVLSRDARVRTVFHIADLHVSTDSERTEEYAAVFDDLLRRLAAHESTRAGTALLVVAGD
VLHNKCRASTDGARLLFGFLNRCLALFPVLLICGNHDYRQDDPGVTDAVDMLVAPYAAQG
TPHAIHYLATTGLYTWGNLGFGVVSVKDTLRSRNTAGIVDRLPDYPDPAGFGPGVECRVA
LFHGTVCASVLAGDARGFTLSSSYPLAWFRGYDVGMFGDNHTQQVATDRSVTPAFTWAYP
GSLVQQTFGEGLHGHGYVEWYVPTRSATPVDVPNDRGRFTMVADGPDGSWTVVPRQGHRV
PLRDLEGRLPARARVRVVGDRVRALEALRAAGVPSPTIFPYRGAATEARDGSPRAAPPPV
PPGFALDSPDAWTRFFEEASDLGLEMDGGFRDMLAGRDLQLPASVAGVVSAAAFASQNAA
IARMQEDLAASLSRAVAEPDVELLRLEWSWLLCFGPDNTFDFEAVRGKVALLNGPNASGK
SSFLHVLLLAVFGEAHGADSRCNARPSGGAPSRTRLVFRAGDVRYEVRREFSSRQAARGA
KHSATVHRVLGDGGLALEGEGAVKVRDLVTRFFGTADAILSGVMVQQGDTASFFHQKPCH
RRETLEAALNMEAVNRYQALLKRAVHAHDRALVSCEAMIREKDAAVAAAAASRAEAAPAD
DLRGRLDAASAALRDAAARHAVAPAGVDAALAEAWAARDAGESDEALLRAEAAAARELMG
IEHDPDQIPAIPQRRRALSAELQSLPPAPAAPRPRADDVPALEEESARVDAGIPRGTRPP
DAAAVRAWHDSHRDLMGIAPTALGEELVVTDALRTHLAARRDALMGTAFLRGFIPPDGDG
ACDGDGDGDGPPFDAASAWDLKRRADELALQWGGAPPDPGRAAAWLRRYPTDWTRDDAAR
VLERARGLEVDILFLEGRGAEWSPGGALDGIGARLRELRAISAASDAHPDSGAPVGGPEH
REFLCRDTSRRRDLERLGGRTAAGLEADLLRARMDTQADRALRRRVEELRREAHAELDIN
PECRACLARESYRRRARARSELDLGEEELRVLSPRHEARLAEREQTLARLHALALDVERT
ADGHAAELAGWLRAEAASDAKLETAAELRALEEVASGTLDRLRRDIASAEQDRRAAEEFL
DLEGEMRRQAVAAALAAQALAWRRELEATETRAAEVTARADRVRRFAEARGEMEAWAEWA
AARRDIDARLAEARLAARAERAALEEAALRRLERARDLRAELARVRHVLAHRRWRAAEAE
RARLTEETRALACTLAVAEEREAADLRRRERLAELRRAHGELGERTSRMRRLYDAFAGDG
SGGFKAWLYRTRVAPFLEREVNALVQEVDDFRFRVDARRGDDLAFSIEDRGSSPPMERAS
GYQRFVLNLAMRLALSRMGAPGHRIRHMFVDEGFAACDATNIRKTRLVLETLMRLGGYHS
VVIASHIEAVREAADVDVRVERRPLDPVSRISLM
>ORF-Tetstr1.Tetraselmis_3242_549 [499643 - 500422] 
MTGGLVRPLKQLCAEALFRSVFFLRPDEPRDVFLDYLSVPWKDGSTLDEWAALMMETGVY
HGAAEAGDALARLCREAEPRYPWCFALREQPWHLLAWEVWCFCVARWVRENDLASVSHLP
STPPLDHRHAYAVTGPSSAARPDVLHAYIDSRRPGALPQDWLCLLVRPEMWRRDVFTAWV
TRSRWPPHTEARLLTSAVRTAAAHDNLAAIGAVLDLADRDPDMRERFWTRVEIEDAHREI
IGAYRRGAESRSRGPPPKIA
>ORF-Tetstr1.Tetraselmis_3242_981 [382609 - 382001] (REVERSE SENSE) 
MRVGAGLRNAMMFLLVIVAVHLVIVKPECVTPGRAGSLRRAPPPPPPPPPPARAARSTML
SDIRRRQGSSAERGEQRRHAAQEWPPTPGDLSRDLPAGLFAPAMGTDPFASEDEERAALH
RLVFSQDAAAGGGRARGRGRGEPRSPAVPDRSGPGMPAEDSSAHNLPMYYIRQGAQDEEG
LGGGDGHVSGISGWGAGYMPLPP
>ORF-Tetstr1.Tetraselmis_656_102 [105267 - 104689] (REVERSE SENSE) 
MPLSANSSAIISIVEVVLYEPLRIVPALTASVDQGYTVTTSSEANSNYQGYYAFSRIHGF
YRGGWSANVNSPGPEYLAIQLPSAATVRNIRVWSTEAWDSLKITSARFEGSNDGTNWSLL
ATFNDMSYTTITAADKATSTLFQVDFDSENNTSADNCYVFEGTVTSPGSYSNYRLYVLAH
DGNRATLDELVLL
>ORF-Tetstr1.Tetraselmis_2972_418 [489692 - 490282] 
MDIRKYTSRTPELCEVFERFNLSADETETLSEMCDSVAAARRQYEIDTRAVQTTERSVVR
FVETWRDIDNRLNTMMNDVMLTGMEVNQVFKTGQLDEVHAAREALRGLRSVYAENASDKL
AELVKDSRGAYHRREYMRDGMGDTRRDNACPICMSKDLTTFMVPCGHVMCSFCASQVAEK
CFTCRGHVVSKNKLFFS
>ORF-Tetstr1.Tetraselmis_2972_776 [417708 - 417400] (REVERSE SENSE) 
MFITGDFGYIYLLVDTGKPGGVFKIGRTKRDPSDRLNEYPKGSYFLQVFKCSDHIDAESD
LIRAMKTRFAVFSGREYFRGGKDDLLDVFQKICRSTPRPMEID
>ORF-Tetstr1.Tetraselmis_2202_50 [69681 - 70523] 
MNRHTFGTSEQSIEFPGPLIGFGMDKVRMAFVELFGKGFSIDPGLLSALLTSVETTLSES
DIAFLFEFEQTMVVSQAHLGVNTVNDMGTRTETDVSANISGSSLSYTYDVGAPNALRYYW
IRLIDGSGNESITPLGAYTTQDNTDPVISTFTQAAGTPATSEIAVTISATDNDAVQSLYL
WVSDTQTTAPTAAEIKASGTALAGNVTSHTVTGLSPGTSYYGWLLARDQVGNESAVAAST
PATLTTAADTTPPTLDSSTLTATAGSEETAVDIGLSFSDTA
>ORF-Tetstr1.Tetraselmis_3212_28 [25033 - 25620] 
MQEQRCRLERNICREAAAGGQLAVLQAAVEQGCPLDGEEWTEAARGGHVGVLEWLMEQGC
RIDEDAPPWREAAEEGQLAVLRWAAEQGFTFDACICARAAIGGQLEVLQWLREQGTEWDA
ETCQGAAMGGHLEMLQWARQRGCPWDEETCTHAAMSGHLQVLQWARGQGCPWDPSTCLLQ
AECSGGAQVERWILQN
>ORF-Tetstr1.Tetraselmis_784_391 [372012 - 372731] 
MATVDLVSPEETSMIFDRSGLIERMGPKNLRARGVGTREEYRRSYRAGLYEWGRVPDPIR
RRAVRLMDAARRRCREAGFHSLGSMPWRMTLSGRAAENGWAHTVGDVMVIPLRALEKRPD
GDVLRLFVHEAVHVAQRKDPDGALELVSGEWGFRALGPDEEAARVGRLGEARVNPDTDGR
AYELDGRVCHPVFHGTPSGLAEIKLLPDSHHPRFLKIADNHEHPFEIMAELVAAEVEPGP
>ORF-Tetstr1.Tetraselmis_784_423 [407656 - 409983] 
MEGKRTLLWDVLDFDGPGGTDADLEGAPAKHALAFARAWHTLFGCMPSGAVHSRYCDGKL
PASADLATAAFVQFVAGVMRMPVTQQQQQQLDVSAYVKTLEDPAVLRSEIVVKLCDRYCG
GPPERYEHTPLSRAHATLRANADTNQIDLRRNPVTKHHLGDRPLAFPFEPCRREAWRCVM
SQDMLFAAQAAQGKCVFLDSEASGHPLCGLAIAREAAASCAAPITLLSDCSKLLREVSEA
ADFYHHAYCVPNAEAYMAMPRLFHSFVLVGGSGHRPPLCRSRERCWHYLLDRRSTTAAEE
RGYVVVADSFEGCMAAQGAAERLTYFVPPILGGGGGGGGGEEEEEGTKGVRIGFHPDTVG
HITSLKAPRAVPPGESHTCEIYVSCVSEEGVERCMASGGVAVARSFRLIDDGINGFLCGG
GGTARDINSTVLRAVACSARDVGREAARTRALYGEDTFRWLWRGLLTRADPVITGNPRDA
PCLHERFLIISASLRYREAIRYRCTASTRRAVVFMDNRPDVGTALSVLVTLTNLRAGWGV
VGFVTQESRAFFELALGHLGGGDGVALIDMPDYKRKSFFIEQYNMRCKSLQTWLDVSRHA
DRCLLVQNDGLLVRRGLEAHPAMRHDYCGAPWKPHPYLERATRGNLVGNGGFSLRSVPEM
VAVCRKHSDETRGVYPMAPAMSEAEDVFFASRVSDPCPLEHAGGFAMEQRASPDALGYHR
FWMYHPVDFTIKYFERLLQQTAASAPSTRGGPADPGAAEPGPLPAARPARRRTNIL
>ORF-Tetstr1.Tetraselmis_2972_725 [483268 - 482342] (REVERSE SENSE) 
MAASTALTCAFLCAYAYDKDRLTPSAFRPRCERASRWPAVHRALTDWQRFGCDDSDVQVV
FAYRERDRTVFVAFRGTDSWRDALVNAAVIKKALPFMQDTDPGARVHAGFFSQYRAAVDA
VKRYRCAHPDRSRTVVTGHSLGGGVATLCAAMVKDEAAEERCRCYVFGCPRVGNSAFVAR
VDEVLDLRRFVVGYDPVASVPTRARWQHAGRRVWFVNGKRVRADDGDPWTNVVNLPNLLC
LRDHDIARYIDCVADDSDGDNPDDASDASPRDLKPWWRASVEAVYATLVETAAYFFTVVP
KTNATPRGS
>ORF-Tetstr1.Tetraselmis_784_325 [298467 - 299099] 
MPVSFEIVKEIDKHYDGANLTVVSFYTVDTMYEKEAEYLMRSLEKFQISHRIFGIKASSD
KWVEVCQIKPHIIKMVLDSAEGYVCWLDADSTMVRDPGFLKDPPRRYPVFGHQKRPRVFM
SGTVLFSATKEARDMLQQWIDLQEKPEHRGVSWDQEVMSIVFCKNKNLVGVLPPEYLKKF
DKKGGNPVVVHWMASREYVRNQKRNTESREQ
>ORF-Tetstr1.Tetraselmis_3242_1039 [333917 - 332112] (REVERSE SENSE) 
MTDIERGCEALAVGGDGDVVSTRTAILGDKPGSGKSYVVAALLLECGVDHIPRSAPLRRC
ISSHMSVTTRPGDDGTALPLNVLVVPHNIVSQWSAVLAAFSAGPGDDERYTVVSRTGDLG
RADEVISQVGRGESPVRLMMASASLYPDIVTILHSNQYRATRVVFDEADSLRFRTPLGRG
NVARFYWFVTASIHNLFAWGQEPHPLVLQHTSGEERSFISGYRPACSSAHIRSFFAYHNS
AWARFIARTIVVADNAFIDTSFDLVPPETFRVPCTAPLHTRVMSGIASREILARLNAGDL
DTALMYMHPERTDSEPNIIAAALAQLEMDLDNARAVLDFVQRRRYATREQGSAAVRRQEE
MIGNVKARIQDATECLICYSPMANKTVVPCCSNSFCLSCITTWVTSSYPSCPMCKRMLHT
TDFLVCRDGAARASPEKQEYEAGGVTFDRRESKAHNLGVLLRGIARGRGEGAPARKLLLF
CDNEYALENTGRRVMRSVDIPFAALKGNAASINKRVREFNEADGPRALLINCTHYGCGLN
LSGATDVIIFHAMDARMDKQIIGRAQRAPRSSRLRVWRFTNCTEQGAADAGAPPRGTALE
GV
>ORF-Platy.subco.3182950_3 [2010 - 1] (REVERSE SENSE) 2281 93295 908952+,1377558-,1887122+
MAAAAAEEAPGWSAEGLDAAAWRIMDKHFRDTKSLVKHQLDTFDAFVSTGIDQVVGSYSP
VEVCSAPPGAGQPPEIRYTVTPSAVTIGRCITHDKHGKASLLLPNDARLRNLTYGAQLSF
DLELCAERRGPDGQPVSTQRKRIRGVNLGTVPVMVGSRYCTLSDRRFRGDECRYDPTGYF
IVNGNEKALVSLDRIAENKTYVFSGAKSGGDCLISEVRSVSAENPGCPKTTSVVMNMRAT
PDGNSIRASINSVRAELPVAVVFRALGVASDREILAWVTRLAAPLGVSAADVAADMAGSL
SEGGAAAYTEQDALAYIRKHTSIGQSGSPWGRSMTPAQMLAAVRALLRDDLFPHAGPGAR
GKVAYLSYMIAKLLRVKYGLAGMDDRDSYVNKRIDTPGALMTSLFRQHYSKFVREMRTMM
HKEMTSGSWRTTNQPINLLNMNNLYNIVRPMIITSGMTYALATGNWGIKNSRTCKQGVAQ
VLNRMTYNATISHLRRINTRIEKAGKLVQPRKLHPTHWGVVCLSETPEGSSIGLVKNLAL
TACVTLHSPARAAVRAALEAGVRPLAADGGGGEGDAPPAAAETLVLVNGEVLGTTGDPAA
LHRELRSRKRDGRISPFAGVVWDVFAGEVRVVTEAGRCSRPVLTVGADGVPDVCRLPPGA
VAGMTLPELV
>ORF-Platy.subco.3024702_2 [403 - 2] (REVERSE SENSE) 593 5898
MPASTTAAAAAAAAVAALMFLGALAVWCACRKRKQRRRQQQQQSDSGCGAEGCDAVGQQQ
QEEEEAFRAEEDEEDGAAGGGSCGGGCGAAADDLDPIMEVSYNAQQIVKQSLLVEDHLNQ
PRKRCRDCIAKHML
>ORF-Platy.subco.2478409_1 [517 - 182] (REVERSE SENSE) 609 3103
MKKLHLNKYFEHISHILCHLNGTPVVNMPPELENQLRRMFQLIQAPFLQHAPSSRKNFLS
YSYVLHKFLQLLGEDDYISHFPLLKSRQKLHAQDQIWKKICSSLKWEFIPSL
>ORF-Platy.subco.3195188_16 [2618 - 1701] (REVERSE SENSE) 9532 158121 3173865+,81283-
MKRRIRFCGQHISSWAVIVDAFRADESWEIVDEDSEEADYRLTVGLEGNSGDMSNLQWEA
RDDVICIERQPYGVRGMWPKPLTVMFGSFSFSRAKFFETAESGDVKWQRHARQYNLPRRT
AWVINKNRNVVLCLNKCGGWRFPTVKGFVETFFEIVSEICEKLPGYTVLVRPHPKTRNAH
AEGVPKLMKRLTKAGLSARLDSPRIKHQAPRVRACVATWGTAATEFIMMGVPVVNMSRED
REGFIADPIAIQDVRDVLDLENYRFAMSPDAFMKTLAKYVFTPEEVRNGDMLRYINSAIQ
AKSDNK
>ORF-Platy.subco.2229731_2 [1429 - 2] (REVERSE SENSE) 3697 27923
MYQKLDPREHVLRRPGMYIGSVKQDVFETYVYDGNSIRLREYKFSPAFVTIFDEVLNNAI
DHAWRCCGGSDSGLKKSEETRSAVKNIKVSVDGGAVCVWNDGEGIPVRVHDETGLMVPEL
IFGNMLTSSNYDDSAERTVGGQNGVGAKSTNIFSKRFTVETCDGSKKYIQSWTDNMVSVG
KARVTSAKRSPYTAITFEPDYARFGMAALDDATKSIVLKRAADACAVTPAGVSVWIDGTK
LPYKSFERYVDLYIGPKSGVPRYYEKVNDDWEAVVCASTDQSGFKQVSFVNGICTAKGGK
HVEHASAAIAKKVAESLAKKTSRGGSAVKPQHVKNSLWLFLRCTIPNPTFDSQTKDYLTT
PVSGFRKKFECSQAFIDKVARGSVGEKAVSYSKAFDESSLKKTDGKMRSTVSGIPKLEDA
HWAGTAKSRLCTLILTEGDSAKTMAVSGLSVVGRDRFGVFPLKGKLLNTRDAGSAK
>ORF-Platy.subco.3179589_16 [4732 - 4058] (REVERSE SENSE) 13167 168625 126300+,1622124-,150307-
METFANSGQVMDALVTKTPFFIAKLSDANLRARGVRSHGEYFDMYEECFREFNFKEKQRI
ERLVLVSKKKCQFRGLRHLLDVNWIFAKCDDRLENGYPHTIGGIIMFPQRVMSYDDSELV
KLMIHEVTHVHQRTNPEFASLQVRALGFVPVRTWENHRETLRANPDTNNVVYAKDGIECN
PVLHQDASSLSEVSLKPYRNYPGFHNIRNPEHVFEIIAELNAAVI
>ORF-Platy.subco.1915798_2 [648 - 1] (REVERSE SENSE) 679 4230
MCPRPQRLLDEKVFLPLFLRGAKMYHGHKYEDGDTERYHVVSSGLVTKRRDNAPIAKRAV
HAIFEPLMSRVDVQGALNGLARVVSELVDGTVALEDLVISKTLRGAYKNPQQIAHKVLAE
RMGRLDAGSKPAVNARVPYVYVELPAGTSARKRKATLQGARIEDPGYIRRHGMRPDLLYY
LESQVVSYVVQLLGVIVERLPGYPHAEGYWESLGEE
>ORF-Platy.subco.3192664_1 [426 - 833] 3457 103904 3150998-,56N,3163223+
MLMVGRWAPLLTLALVCGARKLVPRRRFREGLRAALHGVGASVSAAMCRSAVTAPVWNGA
VEPLLVQALDDVAYAVHRGLVEGLQSDNKNNTNKNTGDAGAASGHGDRVGGGAIIHAADC
SPPPPAPGCDTPRPRE
>ORF-Platy.subco.224740_1 [90 - 392] 1906 10904
MLTPGALDTTRPEDLLPRLGNTPEEQRFVSVNPSVAGDVGTQNFLQAGYWQGAITNVQKV
ANLSLRSDPLIVPQKVSPWMNTPFEMNAPNRPFEIGSVSSV
>ORF-Platy.subco.396192_1 [143 - 604] 1101 15249
MIDYIKYFLSLVSIWICVGWRCARTHGLTTTWWSTRPGDSAPRPSRSRIVLTGQNVSGKS
TVLRMMECVVLLAETTDSAPVRACAMTPVRYITTMMNARDDLGAGRSRFQNESQPAGECV
EAARKRHGDLGLLVMDEIFGGTDTVQETYAGARC
>ORF-Platy.subco.117125_14 [4098 - 2836] (REVERSE SENSE) 11201 144399
MFSDNIAMSNIEAWHLNSNVVLEFHVASSNVVSRHMSNATILGDHIAESNIFSQHMSNAA
VLGDHIAESNIFSRHIYNASILSDHLTPECVINTHIAAGNVEESHIANDAVVLRHMAESN
VDSENLVEDSILAVHLSEQCVLGQSIADSNVGAKHFEPACVQDIHISDSNVLSKHIVEQG
VLDLHIAESNVFPRHINGAVPVPQGGTGRASLVDTGILVGAGDLAMDSYEDLTYDHANSN
VQMINATCSKRMHVGQSLVLGGPSGDMYRFFVSDQGDLQSSHIDTNGEEREFINFSDLKN
LVTESLLIHDNVSLSVDYDTQYKINSQTYADYQMRGGVTYTFLSPDDQVLRLVFKDDLDA
DISPAPLPVSSSASNGTHSLAVDMDRSQAGFSNVNNIYLEYEDVAYTSRGNFLVYSASAG
V
>ORF-Platy.subco.1791256_1 [2303 - 1980] (REVERSE SENSE) 3413 54206
MALWKQLNLEMPFPNYCKPSVGSTLGEAFYVTKEDTRIQGPWSDKDPEDIEIPEDIDFEE
SNSKSPFHFPYVPKTYANMLLQRPGKSLTEYVHFMRKSFDNYNWTRVK
>ORF-Platy.subco.414620_2 [1282 - 2] (REVERSE SENSE) 1313 11344
MTTAPTSIEFDGTKYFNFAQLDTENDFYGDLVKSNVFSISMFIRPADRTNEQTVIDLSGV
ATYSLIEGWMVTDGTNTYTSQLDGAPGTGVIRDGANWTHIAIAYDGVHWKGWVDGVLELN
TAQEDPTLAPLEPRLFKELLSGNRIVVGGLSLGETLANDQEYVGLLRNMQMYHRVVVQDD
INTMKGHGESFNSPSLPGATPTTVHTAWLGKHPDFTTVVTAYVNVGSDCNLLVPGHDYIT
PEDPSAADVKAGLHSYGSVLLTDTMATTYEFGSKQFGEYELVPGAKYSFFVTDLDEDEVP
NMVANKIEKVTPGKYSVKGLTPSEIAYKDAKLSWLESDASSSTTSLIVYREVTGMDTLNV
HTVTKPADLGGQLVFTPPLTFIAGQRYKFNVSHQTMLNTTLQFSIENGVADDYNTIVAGA
GGSANAA
>ORF-Platy.subco.2729015_1 [575 - 147] (REVERSE SENSE) 696 16677
MLCNPPFVRCVLNPFVRHLLALLEAGPGEALVVVPAFDVEHRGALNRSGRCAAAYPVDYA
TDVDTDRLVRSRFARWHGLYCKESFPYVDMAAGRTVHYTSTLAVYLSSCKRAKPAVLREI
RRLLPPPDSEAVAAVAAAKKKVA
>ORF-Platy.subco.1728350_5 [1615 - 1274] (REVERSE SENSE) 1931 18648
MTLPELVLGRRRGGEAETPPVVEYLDVDESDHALIAMGAEELGSGGGRWTHVELSPAVAL
GAVAATIPFSMGGTLTFFLGMPETHCDSPCHVCVRGGNDDESWCGDLEFDIVVC
>ORF-Platy.subco.3157314_14 [9239 - 8628] (REVERSE SENSE) 9244 121037 485191-,1401309-,2892092-
MQCHSPSVSIPYCPLNFDSTEAWYEARRHMFTASELQELLGDIGGLESLVTKKLSGVTNC
LASVKAIQWGVTYEPVACALYEQRNGCQVHEFGLLPHPRIPRFGASPDGITDQGIMLEIK
CPYTRRIDGHISKTYRTQIQTQLDTAELKECDFLECKIHEYESVEEYMNDEHYKDAALAS
NGMERVVVHGDTVIIENGDGAPIR
>ORF-Platy.subco.3187236_1 [1616 - 840] (REVERSE SENSE) 1750 22594 1911300-,64N,966461+
MTGGDLRLELTLAELRSAGVVSPSHNTASWEITDVEIELEYVEVSSKVDRMIMQANPRHV
ISYESFANYTSIVAVGESRLNKLIPARFSSLTTLYTMFRPAAYITGEHDKSVSNRVNPMV
KKWYYQGSGENIPATPVRENVESFAELQKAQHLLGNVNTAKLIESTTYYNTAWNGQCSFA
IGQNLDTLSHKSTLTELKRQKHARHELLSRRRLHTRRCAPNVHLSAHRRCHGHQERYCHF
CVLVCPWPGTMAYLSPLKM
>ORF-Platy.subco.2183699_1 [474 - 1007] 2430 28485
MSYRVVVNPKQWLNMLASNDYLPGFEDRVYDYHERCFREGWLEDMISTSTGHKQSDIETH
MVGCETCDEIIDAVESMHESKEVLWYVLKNIATSVVGSRPNDGFQIWSGTGANGKGLTKN
LFASAFGDCDYKPSAGLFASRSVSGRVLNSELAKLKGKRSCIASEAEPGDTIQAGLMK
>ORF-Platy.subco.8499_1 [965 - 3] (REVERSE SENSE) 1111 9851
MWEPQRPLIFGYFVFVIVTCSFSGIEVPGMPIFCYRTPMVQKAPASMRADDVRRDMRERK
TRRDAVYDTVLGLIHKSILKKAEVGGLCICYEIPFMVVGKPVIKADECVRYILSSLQCDG
YTVRFTFPRSVHVSWDSDDKRKYPKLSASEIESISDGVRKIFDNRQHVKTREVSKNGREA
PRASRDGVVHQPQIVQQANLAAKYPAPTNLFPAPTNSQPSVNPQTPPRNLPPANSQTPPA
RAMLPWEAFESSQPLRNPAFRLLPPPQVTVTHMCEIPRDPAAPIPNFVPTQPPRTTPHPV
QGWGYRPTSGNAGSGVRAITG
>ORF-Platy.subco.3196483_2 [857 - 2272] 8471 151716 1127770-,113N,3179080-
MGRKLKLCECGKAQPTFGMAGDRLRAARWCDSCPGKPGAAVSLASRRCSCGQGVPSFGLP
GEGRSEARWCARCPAKPDVAVNLVTKRCQCGKAQPTFGMPGESSIKARWCVRCPTKPDEA
VNVVSKRCECGKVRPVFGLRGEGSGGARWCAKCPSKPDAAVNVVCKMCECGWGQAYFGLA
GEGRGLARWCSYCPTKPQDAVDVVSKMCKCGHAQPCFGLPGEGGGAARWCSRCKPDNAVN
VKSRRCECGKSRPVFGIRDDADGEARWCARCPTKPDAAVDMVTKRCECGKAQPSFGMPGE
GRRSARWCARCPTKPDDAVGVIGKRCACGKARSVFGMPGEGRGSARWCINCPDKPGDAVN
VINRKCECGSAIPSYGIPEERRGAARWCARCPTKPSGAVILSGPRRGVTGVKRKARSHKA
QHATAPLLAKPRTRSDAAQTLPSPSTGSENRSSPTRSTPPSHPITPIEAASG
>ORF-Platy.subco.1393498_2 [381 - 1472] 1472 11621
MTEVRSSISDSFVYGNKPAAAPANKSRVHIYPENGSSGFGPGSTIKMVLPTGNRGEYLNC
RHSYLKFELHNTDAATTNKIKLDYSAHALIHALKVSASGGACGGTLENIEEYNALYHTLL
DLSGSSGQINFAGSVAEGFGTEVAGGSSHEFYLPLMSAIVGSMQTKFLPVGSMLRTHLTL
ELTLGDVAKVQEKNFPWIIKNVEYVAEIIHLNPAVDRAIFEANGGRLIIPYTTYSQHRWI
ASNGSGSMSMAFSSPYKSLKTLVAIFRKDEDDYNNKKYVSTRNNPIGNGGRYQFTINGVL
TPSKPVESNPEAWAEAQKAFHAYGCLEHMGIINAATWAANEGKYLIATDLEPQSHKSMFS
ENGV
>ORF-Platy.subco.3187575_6 [1592 - 945] (REVERSE SENSE) 2359 49787 1990087+,2005930-,1264598+
MVAPERIWYEDPRGFICERNYWRIVPTTRMSYAEQMNAALRFSIYYAAIVALLGRSLDMM
VLPLLVSVATFFLYRGFAKEACGGVGGGAGAWGADPRGGVADAAAAVDPRDAWVAESCVR
PTRSNPFMNVLNGDPREREPSCDPLDAAVKADIDAKFESNIFRDVDDVWGRDSAGRTFHT
TPSTTVPNQQTELAEWLYSGVRAGGKHTRPPRNSSY
>ORF-Platy.subco.3179350_2 [2167 - 398] (REVERSE SENSE) 2342 59219 72764-,...,1497379+
MVLNRDVADAEEDRRVEAAIAARDAYDRLPLREARAKATRVRDRLKLMLFGGRAIRALLP
PTDRHAPPTDRDADDLDVFSCRGRSAKRTAHAVAGMLREAGVAGLRVVPAKHRGTMSLRM
GKDVVMDVSWVTPEEHAALAAASLQEHPGADRRERDRVRALAPAAYLKLAMHLELSRPAG
YIQRWRKVAPRLRALYDAFPTVVPPGAVVVTPPPPPPPYPPSSPPPPPPSSLSSDVEEGG
GGAATPPPPQPPQPPPPPMLVVTPHLVAAAEPQSYHHHHPAWPGPIAAAGLTAMGWPLVG
RHAVAALTGRDDLLPGWPLDAVCPDWGAGAGGRAAAPPPHQQQQQQHRQHRQRRRRQPRK
GQQQQQEEEEDGPEKIEVEGEEWKDEVVKGDEEEKNEEEEEKDEEEKNEGEKDEEEKXXX
XKDEEEKNEGGERQARERPPPTPEQLQAVAARLGLPPGAVHERSEAGLFLPETNLFLAPE
GGGGGAATLARAFVVETEVCTAPRDGVAYGSSDLVLWLLYGEYLATPATAAGAAAWRRAE
LRRAIDAVVAVQRDPAAPTDGAHRRFHPFSPFRLLHPPAAAAAAAPAMWP
>ORF-Platy.subco.3196376_10 [1611 - 385] (REVERSE SENSE) 3933 136319 934015+,113N,3184848-
MSTFASAPPRRAGTVPVKRSLDKEHSRLLPSLATPAEERRYYEKASHILFHYYESVEKNA
AGRPVAETLPPSAEVSPGANKVSAGRKQLSIMNFIGQQAQEQAQAQAPSPPRSEGGVGQE
EAEGGEGAAQEAEGEESSGGAAGAGAGRATSASRFARMSRAELLESFMRRMDGDYAPEPH
RAEARYTRKSLAESACPHCQGGNRLLIANEGYIQCEDCDTVEHVTLDSERPSYRDPPREL
SYFCYKRANHLQEWISQTQGREFTNISDSVYDAIVVELKKQKLRNVATLTPKKLKEVMKK
LGFNKYYEHIPHILNHISGVPLARISPALETQLRRMFAQIQVPFMKHAPPNRKNFLSYSF
VLHKFLQLLGHDELLPHFPLLKSKNKLYEQDKIWAEICRELQWEFIRTI
>ORF-Platy.subco.3197994_9 [8135 - 10732] 42221 609879 3187578-,113N,3187995-
MAPKRDAEADTESLDRWLPRNTFGFRTHTAALMSAAAENENKKRNSRSTSTSSSKGDGDN
KEKKDRAGESAGFAEAGRGGMKFKAHQRRVRAFLAGDSPYRGLLLYHGLGSGKTCAAAAA
AEAIGKKRVVVLLPAALKANFERDLSKCTTKDPREVHYFSSNGLPVRSIDEKSASIKGVS
LHGCTLIIDEVHNLSTQIANGGARGQALYRAVMNARRVKIIALSGTPVVNSPHELAFLFN
MLNGPIRRFVIHKPEAGIDEIDAYLGRHRLVDTYRYDGTDLEIVPVIEGYQRAGENTDEI
VSLEGDQNDNNNNDNFINRMFSEPDGGRLAHAGLLEEIVEKLGGKGRRTTGRLFPETKEG
FDQAYFSTPPSSLQKPSSSASVRRWAEINPARKTVLQRRISGLVSHYAVDPREAKRGGFP
DVVEVPVVRLPMTDMQYDIYAEVRKSEIDKEQRLQRRRKNLQAGPGNQAASASTTPGVYR
AFSRAACNFAFEKLQDRKFPSDLRAMYSQMESLDDKQNADAVSEAYQREIKHSLNLLTPQ
MLTSPRLEMHSPKMARILEALTRSNAPRPALVYSQFRVLEGLGIFEKVLLANGFAKVSFT
KGGKMRSEPGGSTGSRKKKGKDKAKEEDKEEEEEDGKTSRECTFAGERTFAVYDNSDPGN
EHMLEYFNKTSSPVDVLLISQSAAEGINLSGVREVHIMEPYWNETRIQQVVGRAARNASH
AHLNMRDRNVRVYRYLVTLSNPRHMENRSIMTMDRGMTTDEIIHTMATAKMELINEFLDI
VRSAAIDCKGNACMETPRGASYGRGQQGQQDRGGSRRDKTFDPFSDSDVRLLRIRKNGKT
YILDPARRILYNAQVYDKTQKLVRIL
>ORF-Platy.subco.657285_1 [459 - 124] (REVERSE SENSE) 588 3581
MRKLGLNKYYEHLQFLLNHLSGAPLARIPPELEAQLRRMFQQIQVPFMRHAPANRRNFLS
YAFCLHKMLQLLGHDDLLHHFPLLKSREKLHQQDLIWKAICDDLGWQWIRSV
>ORF-Platy.subco.117125_16 [2740 - 1772] (REVERSE SENSE) 11201 144399
MMGTQQQHQQQQQQQHQQQQQQHQQHQQQEISMEDAMYVLSLTEDYTLEDLKARYRVVSL
RVHPDRGGSAILFQTVVDCYAVLLEAYHLRTGAQQHMQLKRNHESEQEVHSRGIARPSIL
DTDNFHERFNEAYEKTKIEDPVDAAGYGDWIGNVEEDCTARIPSDIKNKDAGYFNAAFEQ
AVPMRREEKSVIVHPVAAVDLGGPSFSVLGMSGLDDYEVSCGGGLVGYDCKKAYTNVRMG
STSAMQQQAPLDHFNESKIMSMRTRDLEEGLSSSEVLAQQQREHLQRQLDAASDRARLAY
QKQRDRLAAEAQNAANRFLLSRE
>ORF-Platy.subco.2892544_1 [57 - 548] 1677 20894
MYGDLDWGTLDGIREAVKESAEQEKNSLLVLDDVTAALKDNEIQRVLRDLIYNRRHYRLS
IIILVQSYNAMPLGIRKTLSHFLMYKPRNKKETTAIFEELIALPRKEAEEVMRFVFDRPY
AFMFADTGSGELFKNFDRIGIHDSNAAPKDQGYSGKEAEETGGR
>ORF-Platy.subco.3192664_2 [833 - 2365] 3457 103904 3150998-,56N,3163223+
MTSDRNGNNEKFGGGHRREGTTAAAFRAAYVELIGAAPPAAETRVAERTLSAASPAAVRD
YVACLPEFFERHAETVRRVHRIHFGADPDRATLKRFVPRFKRRDYSPSQLAHEMLHGIPD
PPPAEAAAEAAAAAAASAAAELASVEDSVAQGSGGAAAGGAGGGVDEREAMLRFARRWSS
ATGRQINVYELIRYGRMALDRDDIRAIAERQEAATLFVSRIFREFMGRGLAREEFFERFV
FLFDQPDFHAEVVTSVMDSEEYKDVMCRHVSALYLRLFGADIHPDDLAYTFHALRARRMA
LNSEEIVSQLMVLNEQLAAVQEGTEAVYREVLRRSADPDEVRDCVNQYRAFGADEERARL
RRQLYNGLEYQDVLKQVIADWYRAGDCHPRAKQVYDKLYELICCFAGRMEDAVPYLKSTA
PGGSDPGSGGGGGSGSDSASAGDSASAGDSASAGDAAASEKEASESDSDAAAKEEASESS
GDAAAESESGSSGSEAGADAEAEAEAEAGGE
>ORF-Platy.subco.3155867_1 [90 - 563] 564 8467 383035-,2077383-,1880693-
MGMDAGNSRVTNVAAPVADADAATKKYVDDKGTTSWIGLTDKPDWIGKFSYDDIGQYMDP
ARPSNFDIVVSDSITPSAVSAFNIGQALRRFLFGYFERVRISATSPHNEDEAVPYKFMRE
YVAEFAANWTDIRGRPGWTDFITSGGTTDTVFPNGDSM
>ORF-Platy.subco.2421986_3 [855 - 1967] 1969 62915
MGAERACVCGCGGVANPRKKWRSFGRVGFLGAVVTGGRGAVARRHMQEKKITCSNCGQRG
HVFKRCGRPVISYGVICRRMGQPPGGAGSGAGEAPTPLYLMVQRKDSFAFVEFMRGKYSL
GDAPYLLELFRGMTTAERAAIRDCRCFDSLWCKLWSGFSKSRCKREYDDSRRRFGALCAG
VAAAGGPERMSVRSLMEATEGQHRAEPEWGFPKGRRMYYKESDIDCAVREVLEETSVPRE
RYDLLPCAPCEETFRGNNGVWYRHVYYLATLRADESACIASFCDREIKDVEWVDGDTVRL
RTAETPSRVQVFRDAEDRFEAARFAPPPPPPPPPPSSSRVDRGEAGAPAGVLGEAGAPAG
VRGEAGAPAGV
>ORF-Platy.subco.2261355_1 [57 - 356] 356 1721
MYDDLDWGTLDGIREAVKESAEKDKNTLLVLDDVTAALKDNEIQRVLRDLIYNRRHYRLS
IMILVQSYNAMPLSIRKKHSHFLFYKPRNKKEGAAIFEEL
>ORF-Platy.subco.991094_12 [2348 - 1971] (REVERSE SENSE) 7223 92199
MTRIMSVDIGTRNMGVCDMVTDGRRALRLARREVMTSTAGDDGSLQGAIASAVTAMKAVC
TPDGAAAFHAVVLEKQPCMKSPRMKAVQTAIHAFFVIRLGPAAPILLAAASGKNRVAACL
LDTAGS
>ORF-Platy.subco.866297_1 [788 - 3] (REVERSE SENSE) 789 9243
MPTFSVPTMSNSVMFNGNPLGPNSVCVPMILVVDGNGKIASYRGNSVTVQDVADPVVSGF
GVTQNSDNYTFFPTEGIVSDDASGTVKVYHMMSTSSRNAENISNIIDSEPTEVGNAIGFS
SVEYTSNSSIALSGLPALGTSKVYDGGSFRDITEGDFLYGYILVEDANGRVSVSEITVGR
VQDRTPPAFASPLVASAINENNFRLDWTITDSGDASYSEGMALPTALHIGIYSDLLINPT
TQQVIDQSLAQHIQTVVVTDAK
>ORF-Platy.subco.2094275_3 [1785 - 79] (REVERSE SENSE) 1870 88143
MAEQQQHQEHHQPHANGMADYLFAVVHSGAMRLSAADTIKVRTLCRDTRPIRFTEKMGLV
EAHREGGVVLRTALASPALPAVALRACADSPHLVIHAMCLCARHGRLDALDAVYRAHLAG
DAFAERVVSEGTALKAVGDHAVEGGHRDVIRWCHDRGLVCFDRALEVIDRTDDTALLLWW
CTSLDPRSRTAWHHLSAHAAARGDLDTLKRCKRESPAAVSVSAAARHGHLHVLQWHLAEH
PPLRPWQRIWIVLDAKIMEQAAAGGHVHILRWLISRVPHDWKSPSWSCMCFCTPAAENGH
LEALQLLRFVGVPWWPPESFKRVVSCGHLHVLKWALASGCPTPCRSSTELCEAAAGGGHL
PVLQWLREQGFAWDLYTCQSAALGGHTATLQWARANGCPWDPDTACWEAARNLDTGLMRW
LLDQGCPLDSGRAVHAYTYWLRYAWTPADEAALFPPPAGVHPFLRWLRDAGAPWSDSTIS
GAASEGNLEVIKWAREGGCPWGEFAFYSAVRDGQLPVAKWLHANGCPVDLRSALRSASKP
DYSGTMWKGPVREWVLELAERAGVAAEPQ
>ORF-Platy.subco.2913282_1 [412 - 2] (REVERSE SENSE) 601 16982
MITNLALCGGGHLCLPFLGFLRALRGDGGLLSGVREVSASSAGAVVALTFVLDLPDDAVI
AALCRHLRGGFAEHADLARLLGSMGALRAQDALGPLLEELVREGVARWNLLRNGWVDPAM
DPAALTLRELCQLTGVN
>ORF-Platy.subco.3191676_3 [2843 - 174] (REVERSE SENSE) 3120 76606 2962891+,320792+,1927259-
MAGTVVKGLLGRTSKASLETVVFRAAREVAADGGAARLAAAVPELRDVRAIFVDEAQDMS
AVQYGFCTALRDALGAALALVGDPDQSIYQFQGGDDALLRAHPGFRVALEVNYRSTGRLV
AMLNALRPRDGGPDMRAAPGADGGEPPVLVCSHAPDAMRDLAVRCRRALAAGRTVAVIGP
VKMSRPKPGGGTLNTGLQMAATALRDAGVPYRVHHSGETNAEPGEPAALVVTCHGSKGLE
FDTALVLNFHKRAMGASPRTPRDVGALECMWFVALSRARSELAVYCDAGAQAWPGLARVQ
GAMLLAGTHHPQPGRFDFPAGARAAFAWPRDLLGDRAVLSEAALAELEDAYLPPHDAAAA
ALDGDALLGDFDGDALLDDIEAADALLDAPPGGDALLDDIDAAGALLDGPPDADVVDPGL
LELWARNALENAFTLRPCAAHREVARIARGAGVDVPAEAADGMRALWRALGLPPRSPLRA
SALDRARPDLLADPGARAGLAFADGLRAAQQQKQQEGSKQAAASAAPLRDCVLRFRPDKP
SAPGGDGPTALLGEAAAAVAAKRPLPLPTMWRLCLFLWHRRQERPHLWHEDDGPALRALR
PMHDRIAAAAAALSPGSRFNAPLRHPHLPLTAVADVLDAPARRLTVLVCAARVDAAALLH
AAGCLDMAAGRDADQWALQVLNLATGQAVPVRTALADGAARWRAHRVLAAATGAPLRDTV
WLYDLETTGLDVAACGLLEVHMEELATGATPVSTLVRQTRVPDAVTAVTGIRASDTDGAP
AEREVVRRFREALAACEAPKVVAHNGRRFDHAVMRAKGGLTRDAVECDTMSLFPVAAMGP
RRAGERKSLASVYEAVLGRPYAGTAHRAAADVRMMYEILREAGVPAAAVA
>ORF-Platy.subco.438040_1 [122 - 955] 955 7635
MDPARPSNYDIIVSDSITPSAVSAFNIGQDLRRFMFGYFERVRISATSPHNEDEAVPYKF
MREYVEANAMWSTWSGIRGRPSWTDFMTSGGTTDTLFPNGDSIYDLGDTSTRWRNMYTKH
ISASSVIKTTLIEADSLIVKNYASFNGNRLESVGEPTFDDDAATKKFVDDTDTATRTYVD
DKDAAMSSRVSGVVSSLQFELLPSINSPIVTHLTTEVVNYASYGTLRLRNMEMIVPTVSS
PADVSPRIIVTLYKQPLEIGQSAWIESSSSAQVKFGQL
>ORF-Platy.subco.3188342_1 [33 - 713] 2842 89700 2162880-,3156075+
MSAAPVNGGGGGDNIGGDGRKAGPRAEGAMFDAFSRQKDDACAHAVDQDQNQSVLDYNVF
NYFAHPQAELVDFSSDHVNLHFGNGTGVAAPEAIDVETDIKNRPRWTPRGPQQLAVRAFH
GPPNLTGGSVHDTAGEEAVARGDMTFDRRGMLGGDRGGDDGQFYPLIPSLSAEVQDARHI
IEPWTRGGSATREASRSLAFYEGRGLTKDGRGGAGGGGGAGASGWRA
>ORF-Platy.subco.3181471_7 [1022 - 126] (REVERSE SENSE) 6126 104743 567440+,3166143+
MSMRYPMVFEGFHADPDTPTDPDTIHGHADSRTGTVVYQIADGTLAPTTAAPIEGTKLYS
NATTPAHIGSYDLTDAANPTWTPPSSAGDVADPDAVDAAVNLTELQNFSGLQGLDLSKVS
TNFGIVTELNNSLDGDTFDAFMYHAANDFLDITHKVMDSAEISSINNYVKTLQRDENSRL
VKLNDRFANNVLTTKEMFMMVNRNAHQIRSNIRLVLYGMVFASVVLSLMPYHQTIWAKIL
MGVSILVFFTYTVMYVRKDKSRRFKDFSKFFFAKGDLSDAVTAETSGVLEDDDPDNSQC
>ORF-Platy.subco.3186497_2 [973 - 1473] 5782 104115 1740770+,...,1566536+
MTEKGYPLREASCAAAARGGQLSALKLIKLLGCPWDERTCSDAARGGHLEVLQWARERGC
PWDEWVCRYAALGGHFEVLQWARGQGCPWDELVCGAAAGRGHLKILQWARGHGCPWGESV
SRAAAAGGHLEVLKWAREQGCPLDEEVCSIAAAGGHLEVLRWAREQG
>ORF-Platy.subco.593469_5 [1833 - 1405] (REVERSE SENSE) 2620 14284
MTLQEIVQRLKDSDHTASTTTIHRAIRTARFSRKRVQPRFQPRKPTIEQAVEFLNNFDTA
QEIISIDETCVYVNDSPRYGYTLRGTRCCHRTKAPKQMGKLTLVLAIYNKRGCIAHKLVK
GSFNSESFRCFLGRFQRKKGALY
>ORF-Platy.subco.3197841_36 [40343 - 41020] 52877 729034 3183094+,3183723-,3190856-
MRLLSFDIGTKNLAVCAIHVAANQNTIMFWKVVSFDCKTAMVENLVKLLDAEIVAAAADV
SDLAWDRVYIENQLGLRNIKMKSVQTAIHTYFAVRHPSAAVECVSPALKITCAESILERA
HVPKMPYSQRKKIVVLATDRVLPPSITDVFLAHARKKDDLCDSFLQAYAKIARDADYGGK
ATGNKQQKEETKEGGGGAAIWTTTNAAAAAAAACATPLLVRDTLML
>ORF-Platy.subco.3191816_5 [4171 - 3320] (REVERSE SENSE) 5342 77130 2997803+,2507280+
MADCVSWRQCGRTGPSFAPPGMTKPKWCKRCKSADAIQVTMKRCVCGRVSATYGLPGQRM
CEARWCRLCPERPMEAISLTGYVYKRPPLPPPHLRPKKERVRKVKQPKDDSSGEGGNGAD
GGANSEGADGGVAAGKGKGVAATRKRNRGSSAAGARTRQQLRKPSQKEDAAKGDAQAPEQ
EKDAQEVAPGKDAQEEVAQQEPHPVATSTQPEQSTPVSTRAFVGIFPVNAFHLLLSHLIA
EEYVRNRWWGWGAGVFQGADCGAILLVSRMIKQRQGRIALRCWV
>ORF-Platy.subco.3188521_2 [3161 - 3505] 6012 88437 2207644+,3177812-,1049817-
MQRARRRILCSKLDPRLDGPWLDTNEAMNSTRQLKTFSGKERNSWHDKALKIVREIDDRH
INIVFDQIGNYCGKNIFSEYLDEYEKLSFEILPFRIMEDIMAFVVSFVNLIHTYT
>ORF-Platy.subco.3191144_1 [148 - 1830] 1832 74706 2835229+,...,3010928+
MPCGCSSDDDDSVGPDLAAFMYLNPEDCYVNNVSSVEQVAAYLLADGGLRGRPADMALLP
DGFDPEVYIASGGLELDVSALEGVVRPQSRREGLTASQVEHNARFADNLIQEVERVPPPD
DGGCCGCDDDDDDCGEDEVVDDGGADFRYSRLMTPGNVREGDVVRMMLDEAEPWVGRVAA
LDYDARTLRVVPEGPRWGVAPHALPLAARYRLTGVRVSDVRRIAAVNYCRATEEENARRK
ERFDPEFNMQLYRLLYPDARLLSRDAAYVDYLGRQNTQDYRAGKEGDLLLNREGFIWPTL
VVNGLDVRGGSVFHAPVYFANGFDIGSFQSFGDGALVVRPDSVLATVPTTIAADLHAESN
VCVARDVRVGRKLCVSDDARFGGDASFAGDVTMAGDLDVAGDVTIGGETTFGDDVLINSN
LTVLGRSEFHLDVDALSDLAVAGDAAVQGGLAVAGDTALQGTLDVVGDATLRDLLVLGPS
LTVPVGGDADRPAPPRVGDVRFNADDGGFEGYHATGVWASLGGTRDADGDTYVSAELEPG
FDDNNVRVATAGVERARFDPD
>ORF-Platy.subco.3181335_3 [1236 - 1] (REVERSE SENSE) 1914 52901 535665+,949010+
MPPPASALRARYRAKVAEMRARYGERTVVAYQVGGFYEFYDEEALVAHRVAGLHYTKKQV
AGFPLGSLPHMCQRFTDAGYVVAVMDQRGGGSSGGGGDITREVSGVFGPGAPFEVPAGVD
STACAVLYLGGCGRKVGYALLETNTGRSRAAEWEEADLATLANAVTGATTVDAPAQTLVV
FADDEGGRGAADAFRAALGGGDCRALGRHVTFKAVDPVSLRIPHVKETICAQLGGCGPLA
DDGDVYAGLRGRHSAARAFAHLAHFVFSRGDGRVRIAQPPDFVSPDAFLEVAIGGLRQLD
VVRDDGQGLLDHLPRCCTAPGRRAFRDRLCRPSRDQDLILQRLDAADAARPVRRELRALL
SGVSDVEGLHRRMLRPAQFRPNHWAALAESMERLSAAAAVAATTREGGGGGH
>ORF-Platy.subco.1574111_2 [846 - 1454] 4262 45230
MRNKEAMQSERQDPERIWYEDPRGFLSERNYWVIVSTTRQSYAEQMNAAVRFSFYYAAIM
VLVSRNVDMLVLPLLVCVATFFLYRGFREEHAEAVTREAWRDESCVRPTQQNPFMNYLNG
DPTDRAAACDPLDLAVKADMDDKFESNIFRDVDDVWGRDTAGRTFHTTPSTTVPNQQTEL
AEWLYSGVRAGGKHTRPPRNSPF
>ORF-Platy.subco.1935622_2 [1111 - 1761] 2550 14723
MCAAAASGGHVNIIESLRMWKCPWDETTCLKAAEGGHAKVLAHAVSQGCSIGDDVLPAIV
ESKSLASLVLLNERGLITDEQMSDVVHDAAFPGSIEMLDYLLKEKFDFKLAFGGPCKAGH
VFVLDYLTMNDVPFSWIDGLDAISLGHIPVLDWFINQDCIFDGFAWLLAVVGGHIPVMER
LRARHTPWNALAWTYVSMSKNPQPVMDWIERHGFPRQ
>ORF-Platy.subco.2091609_1 [3 - 482] 483 2546
MSDNLYEGELRLHCRVGYQATMGGDGGGETCHGFKQRSESMNTFELQLGAATRSSSPPIA
CSEKAIGSVPLVNRVSQYGENEQKMELPVEGRDGELREACRPAKLKVANNTRLKKCECGA
ARPIFGLPRERAMTARLCSCCPTRPHDAVDIKNKKCECGV
>ORF-Platy.subco.502771_1 [469 - 65] (REVERSE SENSE) 762 3687
MRFSIKSHSKFHEKPPAFLCDKKIHEQVVDPLPNRPFFMAIIGSAGTGKTSMLVNLLLSK
QAYRKAFHHVHVVMPSHSVASLKRNIFKNHDRMYDDLDWGTLDGIREAVKQSAEKEKDTL
LVLDDVTAALKDNEI
>ORF-Platy.subco.3032953_1 [100 - 468] 470 2235
MCAWTKPAYVAEKRRLYKWLRGLGAPPRVMLDIGAGFAHEAEMFQREFGKEVYLVEGDCA
GAAAAGGARTRRSGYGPAADCAFAASRWELESSYRARGLRYTLLDPTQRSTWRKQLPPSF
DLI
>ORF-Platy.subco.3192362_5 [1437 - 724] (REVERSE SENSE) 2808 45394 3116380+,64N,647544-
MYNRRHCRLSIITLVQSYTAMPLPIQKTLSHLTFYKLRNKKETAAIFKKLVTMPRRETDE
VMRFVLFDRACAFMFVNTGTGELYRNFDCIGTHHGAAQAASPRSRRRASREPPGDLPRAR
GTTCGSTSHKTSTATTRPRHSPSRPRGVLDDHDDHDHDSTTTTTTTTPILDWASSASPRE
DKQARIRTDCSSNSPTSVSAAHALPRSPAHMISDAKLSSTKRLKLAFMPPARQHLEQR
>ORF-Platy.subco.1898389_1 [1416 - 1766] 2298 27199
MYRNHLKYILIIYGSYAPLRMRGRISHERDVKDVNIRYGNIPQLSMPRRRRPLDLEERNV
QCGLKKAMLYHDLLHGMKDLVDNVSRRTHIASLLLHYFSLRNMHGADIDGVGEKLKR
>ORF-Platy.subco.3161537_5 [1342 - 545] (REVERSE SENSE) 1873 69671 791146-,2241839-,2420502+
METDGGYSLEIRTVQSSAVKTLVEALKELLTDVVIEVDDSGLRIMAMDTARVVLVHLRLD
AGRFEYFQCRAPMHLGVNMINLHKLIKTLGNSDTLTLYVEADDANHLGIKIDSTDKNSRT
VYKLNLLDMESNTITVSPTHFDEYISLGAAEFQKLCRDMHNLADAVEIKVVGDEVTFSCK
GDFSTQETVLCNGCLQRLETADPPDRSDITQGMFSLKYLTMFTRCTNLSSDVQLFLKNDY
PLIIRYNVSSLGEIKLVCAPQTADGG
>ORF-Platy.subco.867011_1 [299 - 823] 825 21596
MFHAVGISHTVKLQAREVGNNVRDVVEERARSLLEGVCGEHGFVMPDSLRLAHMSEGRLG
DIDMGRSYSFACRFRAEVCNPPPGFRFRALVRSVNRFGALAEGGYYDPDGTLVPVIEIVV
VRETAQFDNEVPVDSLEVGDEVGVELLSRQYELRDARIAAFGRTVLSVDGEQQGG
>ORF-Platy.subco.3194214_5 [2197 - 635] (REVERSE SENSE) 2219 55629 3165132+,1101956+
MARWCASCPTKPDAAVGITGKKCECGTSRPSFGLPGEDSSMARWCACCPAKPDVAVSITG
KKCECGKARPYFALPGEGSSMARWCFRCPTKPDAAVSIAGKKCECGKSRPHFGLPGEGSS
MARWCARCPTKPDAAVNVISKKCECGKSFPHFGLPGVRLNAARWCSRCPTKPDEAVNNCG
RRCECDKSKASFGLPGEGSNMARWCARCPTKPDAAVNVRSKKCECGTAEPSFGLPGERRK
AARWCARCPTKPDEAMDIASKRCECGKAKPSFGLPGEGCGAARWCARCPMKPNVAVNVKS
KKCECGMTVPSFGLRGERASTARWCARCPTKPDVAVSMKSKKSGVGVAEVSFGLPGRKRT
AARWCARRPTKHHSAVDGDDMKCECDISGASFGQSGGESGCALCQSTFNANNLRTTIPTS
SRRKAVRLSTTTVLDQHNSMTRPPSPLSGISDAVIGANTLVADPPTSLPEGLQYGSSNNT
PGSTPVASNNAALLRQASSTFIATDFFIPVAKRHRRGKLAE
>ORF-Platy.subco.3187653_3 [1787 - 867] (REVERSE SENSE) 2161 26731 2009521+,8836+,3163338+
MYTNLVFSGGGVACLASFACANSLKHLLTNVTTLVGTSAGSVVAALVAMDADEAQVYTTF
TEVLSRTKLIEHLKFTNIFETFGSMDSEVVSRPILTRIFMESFNMAEIHKGRDPSVHPPT
FREFAMVTGKNLVVSTVNVSKGKTVFFGVETHPDQDVIQAIMASCAVPILFSPVRIGGDL
YVDAGITDNLPLAALKEKLLPHQTLAIDTFTKKDRPNKISDLLSFFRATLATVINECNIR
NTSRTDRECDRIEMDVGENQATHTESLLGTIDQATLDNLYTTGIHAAKKFEAETFSSHQK
TTDPEHK
>ORF-Platy.subco.3150788_1 [210 - 776] 778 31258 58484-,2669515-,401971+
MKIAIDFRTFVSLMYHSMKGTGAALRTVFGDTPSFAMQAVSLISTCALYLHAIVCTVRRA
LAVRGVCLRVVKRVNALSRVLRACDAAVDAFPEALFGRWEEEEEEEAAPAEAEEGAKAKA
KAKAKAGLCRAPAEVPERMPPWDTGYAASLRDFRRLDRPWLRARLERLFTLDALSALARA
ATEQRMCRV
>ORF-Platy.subco.235531_1 [155 - 1810] 1812 18203
MPKRKRPLNLEERTVQCGLKKALRYHNLLDGITDLVANVSRRTHRASLLLNYYFLRHMDL
PRLEERAEALKDQMFYYSALTLSRSKNHSDLLDFYTKNTTLFEVVDSVSGSSSSLNAAAR
AMKTNVLNSLWMNFDCRVNRVTKEAGREAQEFVLHKIRNEECRKCIVLNREETELVDTCS
TILNTDKVVNKGWIEKNPGRILLLYHHLQKLGEERQLRGFTILPVFQMKMHFTVIDAAAL
RNLLTQAGEIPSSIEQKDFNVIKDDYFRAVFKMRSPEAWKLGNEVKTDGTSLRINIWREN
HSSVAESLLPRKKQKTNIPVQNSVGVKPAPIGDPAIAHMFPGDETLYFSNDPGQANQAFV
KLFDNGHCVLQKRLTWKQFKQESHLKKNQERVKKWNKEVEQEYAILSEHPLKTANPEIFE
KHLQSKLPLYAKLWVHHLHSRKAKLRWSYQIHSRSCIDRFWSSLAYGNPAGLPLHRRPLL
KYGSANWGHGSAPNQRMFNSAKNFFRIVKVPEFRTTVCCADCGSRMKGVTQPFIGPMKED
KNRYSKTFRGLK
>ORF-Platy.subco.3153964_1 [341 - 3] (REVERSE SENSE) 606 18169 254866+,1556306-
MSVFEECNRILEREVDHGTHAPSIKRKAAERVAVLAKVARSACTMAAGDDGDPARAVTLV
SLIGTMAAGVEGVHRLLRQAVPEADDAVKPMAEIRKGCYRNLASDVEAQLAYT
>ORF-Platy.subco.3171693_1 [18 - 494] 788 10667 1772590+,2781796+,1930532-
MGCPLDAVTAANAAEMGQYGTLAWLRAHGCPGDHRVCAALAKRGAVGELALARAEGCPWD
SSAFKLAVEGAALCPSRVGALEYLLARGCPPCPDAWVPAVEQGRAPLFRTLLSVLRPGRE
ELRRAEKCICECGARGSREELTRVLVRHARRMRRLEEEV
>ORF-Platy.subco.3166401_2 [969 - 1337] 6687 107443 1191435+,...,2524205-
MEAVAKVRAMANVLVMGQGTSVLAREYGAAVNRYKEVIRFNRFEIKGFAKFVGSKTDTWV
LNNIDIGGSPPPGMELLDKIKTIQVYVPSQRSKDKVQIALEDVEHDNIRVSLSNLIHAHG
MNH
>ORF-Platy.subco.3194948_19 [7771 - 5816] (REVERSE SENSE) 10767 185472 3171562+,...,787212-
MPRRTITLDNCLNDESARASDPPDTGVALFPHQKAALYAMNQLEMSTGISSPAFPDELLK
TMIGVLGDKPGAGKSYVILALALSGNRESTFNGVHEYSISTYASVTRKDSKAFTPTSVIV
IPHGLSKQWGDYLRAYMPEETNNILINRRKQFSELTRERLQGGFYTVIIVTTTMLPVLVS
KLNGNMNIRVSRVFYDECDGIDVKHTNHIHAGFYWFVSASFHNLLTPRGGMVTLPDGRSV
SVYGYYNTHLRAFFDAFQTVREDLVKQIAVFCDEGFIDRSLNLPEPIVRTVVCKTPYSVR
VLRGHVRDSIIRALNGGDVDAAIRSMGAICDTESNIVSSVMEGYRREKRGLEARLNYLDD
FDYYAETQRDAERTRCMHRIADLERNMTSISERVKESVTCPICYEEYKNKTIVSCCQNSF
CLVCITEWVNSGIAEPRCPMCKAPVQMESCMVCYEGEAGTSSDAQDAGVPYMVGDVAFTH
KGEKLENLMRLVTETDPSRKFLVFSEYDYMLEQSIAETLRARGIGYGMLKRNIHTINKVV
NNFKEGDLRVLLINSAHYGCGMNLPEATDVVIMHRLREGKSYSQVVGRAQRCQRRTPLNV
WCLFNDNEVEDARMDEIASRSQPLPEVEDDISNYTSSDDGEYEFGYVSRVLN
>ORF-Platy.subco.1097282_1 [568 - 2] (REVERSE SENSE) 685 3254
MKMAVSEQAKLFDLQQRPIDDTCAVESRNLYNESGFDYRTKNFFDAKRENLIDFASQQTN
LRFQDGYGTPASLVMDESSKIRNDFGWNARGRIPLATRIYQAVPDLSHGMPNPDTESDIL
HVKHDMTSRVVMESDLSHFEPLIPAIQDTVQEPQHIIPSAWINGGEDTRGKLREPEYLRR
SGFSQDPAT
>ORF-Platy.subco.3192255_1 [108 - 815] 3437 43948 3095552+,3172847-
MLVIGRAINTPVPDPFLDMFGKVCYVKCTSNHAGNPKFACCSSNSTVIHIHPEFAELHRG
CGVKVYTPEKWENNRRTTNPCVVPKHLETFSSRVQYDHLPELRKQRPGWLTTGTAMAMHL
VFETPFEGDLYMYGFSHFDAEGNVVTPSRGMQNAFGRPPGRHNVAFEASAMRVLCDTGRI
VPLHVRELYTDVPEHVPVPVPVPARVPTAFRKFGKHKPKNPPIKPLKNHSTKPPKF
>ORF-Platy.subco.3183221_6 [5835 - 6311] 7693 107482 975827-,...,2429945+
MGGDSKRNWTILQKEERKMRLIIEKRSKFIRKPPAFLCDKKIHDQVIDLLPSRPFFMAII
GSAGTGKTTMLVNLLSSKHAYRKAFHHVHLVMPPHSVVILKRTIFKNHDKMYDELDIGTL
EGIREAVKQSADQKKNSLLVLDDVTASLKDNKNQHSIRD
>ORF-Platy.subco.3157069_3 [2983 - 3387] 3866 46554 466635+,...,1200687+
MSCPWNGWSMCHAAARGGHLDMLQWLREQGCPWDENTGYAAAEGGHMDVFQWAHANGCPW
DVETCAAAARGGELAILQWARAHGCPWSETTCTEAALEGHLEVLSWAMQHGCPCDDATRG
IVDGLWPSGAGPLVE
>ORF-Platy.subco.3175099_1 [14 - 370] 372 7416 2369574+,2282601-,2410898-
MLEARLPMDAAACGAAAAKNGHLRALKMLHRHCRLPLTDAICQAAAVGGHLHVIVWLVSE
NCPHHDIGLHVTRACDIALMQWVIESGLPLCVSMAYYNAAEFGRMDTILWLHAQGFPVD
>ORF-Platy.subco.3155769_1 [78 - 767] 1346 36415 375367-,1661845+,2648313-
MRRSGIPDRMGPRNLAARGVRSADDYPDAYRAGLVPWARVPPGVRDRAVRLVARARAACA
RRGFLNLAEMPWRLVLSRGRAAENGWPHTVGGVIVMPIARLDRADPDPVADEDDARTLVH
EAVHVAQRRDRDGAVALVRDLWGFEPLPAAQQAGMLELGEARVNPDTDDVVYQRRGVVCH
PILVGPGFEDVELRPRATHPGLPWVQNPEHPFEVLAEHIARLVFPPPVML
>ORF-Platy.subco.1807935_11 [4786 - 4442] (REVERSE SENSE) 6460 72070
MTTTPKAAPFPPGIGAIIMTDTPREGDTRFFDNLTLAVRHTALLTMIWSLVLLGRSALGG
WSDIDWSERSKCIAGFSLLFVIIDLLVLMYWPTMSQNLVQAGMFYICNMLFACLQ
>ORF-Platy.subco.409761_1 [1178 - 2134] 2134 15540
MESRDWSRDVFTNEHIMKFVFPMSWVRVPVPGQPTLAASCMSTAMLRRTCKTVRASFRNA
RVPARAVFRRAEEEEEPDDATKLAIAEAQWLASSEKVKLVLEAASCGRVDLIKLMYPGNI
VPDGLFSYTVIRVATDAGGREVVTVDAVAAAMGGSSPRDCMVTQARSAAKTVEFAGHASD
VRVIRSHGRYVATGLEDRTVKVMVDMVMVCTLPGHKRYVVDLAFSGRHGLFSSGEDHRMI
LWDLVSVQRVFTHSTGHTYAATLAALSTGGVAYAARCGEEVEVPAPHGAVRSVLRPAVGV
ITHLSNIGGGADTVVASTI
>ORF-Platy.subco.3161537_1 [102 - 506] 1873 69671 791146-,2241839-,2420502+
MGEVDEIMKEAMLRELDSGREARPVEPAEAVRIAKEMQGAGGGAAERARAFAARYPDFLQ
QCPGLFQMACRPGMDVSVLDFMASAVALHGREDAGDHVGSYLAQRYIPEDLQARCSEVEA
VQAGDGDGAGGSGSG
>ORF-Platy.subco.3184630_1 [1422 - 214] (REVERSE SENSE) 1451 60670 1287867-,...,2301235-
MPDAADRSRLSAPVTADALALALLNLPPGTPRAVVRRELHTQQGVERNHTVKSIYDSVAR
LMRETGTADALALYAPGADGRYAAEAWLEGSDYAETTRLRYYNALNALSNPAKFPAFAAA
VPPAGRERFLAHTLRYNRRIQAAAETNVASAREKGVLLPWPDIQAAYRARRDTALTDQQR
LIADLYVGHADTPEGAPRRLDYGRVRVYANRPPARSPELNYVVVDERAGAVRLHLSEFKT
AARRSEPIDVQMPPALARRVIESLGARPWRRYLLCKLRGATTRCEYMSAHSLGEQVSDTM
LALTGRRVPVSAIRKSFITWLHASNVSLGTLKRYAYQMGHDLVTAMLYRKLNIAETALPL
PSSDEQQQQQQEGGGGAPTPSRRCFRCGSPRHLAAQCPSQPPR
>ORF-Platy.subco.991094_8 [6490 - 5624] (REVERSE SENSE) 7223 92199
MTSVDVTMTDVSTGASVHTESNTVSNYPSSLSYSFSIPGSKLTQSHEYEFEVKATDRDSN
TGSGKLKSTTRDITKPVISATSVTSLANGGVTVGYTLSETGVSGLSAAKIHLRTDASALD
KATLLALNPARNNLVKSVTVGSSTVTFAQADLQEWTKYYAFAGAKDVQGWYNTSGDTFGS
KSNVTGTGIGDNDGRTRDIIAPALNANPVMTQNSDGTSVKITCTGATDGGSGIATVKALV
TTDSGAKTGAAVWGATNSGDTVRTASKTGTAATATGNVNVTGLTATTWV
>ORF-Platy.subco.3185975_1 [3532 - 3215] (REVERSE SENSE) 3555 77765 1616911-,...,78463+
MCPLSCRPRGSHNMFNSAKNFFRVVKVPEFRTTVSCADCGSRMKGVTQRFIGPMQEDXXX
XXXTFRGLKFCSSSTCRSTPLKSRDDNAATNIGLAFPNRPSYLCRD
>ORF-Platy.subco.2170433_1 [387 - 1] (REVERSE SENSE) 460 2323
MPAWVSKFSVSDIGQFMDPAEQVNFDVVASDSLTPSANSTFNLGQDARRWRLGCFQRVRL
SGIEPNYEDEAIPYHFLGSYVAENARWFDLPGRPGWSNYFCLVTPTMMSTAGRALARARG
VRSEEIPSR
>ORF-Platy.subco.2921829_1 [51 - 1667] 1669 46099
MAESRADEGGLAVIDAYFRASRYRLSQHQLDSYDDFLRRGVPAVVAAAASGFIKDKRQEA
PAADFRVEVADLRYLRPTLDRGGGGGPVRLLPNVCRALGLSYALTLTCTLRVHVEDVGAG
RAHVLEFPDHALAQLPLMLHSRMCYLREMGAAELAAAGEDPDDPGGYFVVSGAEKVIVSQ
ERAAPNLPVVSRAGGPAGEWSLSVRSASRQNAARGVVNQLVARRGAGAGARLVLRVPGRF
LREVDLAVAFRALGVESDREIVQRVAGDPAGSARNAAVAEALRGTLLAGHERGVFTRAQA
LEHLAPLTPYGANLVSTRSDRTGSRGRTHAMFILRHDLLPGSGEDFGAKAAALGLLARRL
LLSAAGLEPPTDRESMAGKRVATAGMLLSDLFDEAYDAFRTEAANALDRQWYSGPWRNSG
DLRRVVNRGNVRAVFSPAPLTSVFQASLRGDWGKHGAPEEGGIVQDLARLSWLQFVSHLR
RTGNPVDAGAKVEAPHFLHPTQWGYLCPVDSPDGKNVGLTNNLAVLCEVTPDEPPDAAR
>ORF-Platy.subco.2318646_2 [737 - 1510] 1542 40322
MFEAEFAPVDAPDGGAPSAAEAFETEAANDGGGGGDGDASAAATAATTSPSMTLEEYLRQ
HSTDTQSVQLMMQTLLSEGGGMADAYEQQAVVLALTDWMTITHHVMDYQYINDINRYVRS
VQDDEAARLTRQGDTINNDVMKTKVMHLMRQRDADKARARVRFLIHTMLFISVFVFLFLS
TRSLGPLAVVAMAVAGLGYAVYALMFFKLNASRRADDWNKLYFQDGEAVKATKADDDEDL
DVAAGDDVCTPVGTVPLG
>ORF-Platy.subco.3197402_1 [311 - 2749] 7065 113228 3157740+,3194713-
MDLVTVATSVFRSLSELHWNHIRVRAKVKSLKNSIEIFLEFMHCRINTNNHLSDVLTEKI
LASLTELGEDIRRYERSASGCLGRFVWFSALGGSLWGNLRFHEKLKCYENDMNQFLAFVK
IDLSSTTNDAIFNSHGLYRDRDETPRLFWHARFPEQSEVPTGTFCQALRGRSKCSYDVAN
HIASTLSTDGLVYASTFFGCFNDLNELVDITQWVKNRQMFGESRTVMLPAHISYITKMTV
HRENLITSSKDCTLKVFNINQSTIMLKCVMVGHEGSVKDFFVRKSTVFSGSVDGSIRVWE
MEDGKQKRCFHVGSPVHGVSPLSDHDSVLLYSTCDRAYPVVFYDTEACSILKKIRYDVLN
IINFAVHDNLIYVSDSSHIRVSDLSGNVISKHVCQKPVMCMHVSELGVVFDTGLGVCIVG
KNGKATINLIESPSPLLRVYVIKQFAGNLFVLWTYGNAPTHNKLTIISCNNMSTKTHVLK
PRSNTFLTNMAFYDNRIYFSTLDGNLYWYNRNNLRNDICDGHTFNDQFVIGMGFTNVKIA
TCSVGIIVSNKNELRMWVQETGEIRSVELPFAAVDCVYCDERIFILNTTTLHVYDLDLNV
VDIYKSGWQLEKAVVSNSKLMVLYSDISRLSEEFFREFSTKNIAEFKGGVFTTIPDLCPN
TVLFSTRSDVFLSDSNHITVIDSDTLHINYRTSFSAHATGIAISGCILDDRYYTLHSCNK
VLVWTKGFVDLTLIHKFDVHHSVVDIKDFIGHIIGFSTTGTIYVYDGNFVLKKCIVSHQA
RVIHGASYKDNKEVVVSDHNGVIKILAELFSQK
>ORF-Platy.subco.3164989_4 [5898 - 6335] 8703 161560 1065254-,...,2430107+
MQCCECGRRQPTFGLAGESRKLARWCARCPSKPVDAVDLAKKRCECGLSWPSLGLVGEGR
REARWCAKCPSKPLTAVNVAHKVRCALILCWCSFHSRCSSPLLYNPSCTPPVHIFPFDCK
QRNPLVNAINAENMTIEAREGVAGGF
>ORF-Platy.subco.3194355_6 [1681 - 287] (REVERSE SENSE) 3328 92885 3166374+,3174533+,920915+
MVGDGARLKPSFAGCRLAAGTGCGVAAEKAVNPSYAATESMGSAAAGGGAVEGARAEVWA
AGAGVVGMPQPVRGRGRLPGSPPTGGLTGVTGVVGVPPGSPGVEGSDGRTTPTPPPAGGG
RFSGSSAAGGEVPPPPPTGGLRRDGGWTGTVGVPVPVPGAVEPPPLPLPGRGLFALSAAA
AAAASVLKRSGPTAAAADPVLFFFLALANILGGLKGRTPGLRASELNASGAGGRIRQPAN
TQQSVMTTSRVTAVYAVRDCIGISYRMLRKRATMGASAAATVRGLLRPLAVLLAAWFMAT
RHVLEKHGEHMEPLVIVLYPLYIMFYNVFVAAAFALVYLEHDRRQGGDPAVRCQDFYYET
LDKFAFLADSAGGVAGSVRLGNFMTRIAAATALNLLLALPLAFVVKRGGFGVQPKTTAKE
LRACVVAFSYVSLGAWVVAFFGVAPLLPPDLDPLDPPPYDCFGAA
>ORF-Platy.subco.3172402_4 [435 - 1] (REVERSE SENSE) 2039 61207 1878986+,1776368+,1944809+
MARPEAPRVARPEAGWVARLGQLGARPDSLVVSKDARSRARPDAPPFRLFSLCRSWRAYD
ALLAHGEGHLYEVIPHGERSDVFFYADHDCEPAAAARAWTADEFCGAVLSMHLEYFGLSR
ERDVGRTLQLCSSCRPDKLSVHVKV
>ORF-Platy.subco.2171043_1 [347 - 3] (REVERSE SENSE) 361 4840
MLQLRGRLPSPSSSSSPDPLPSVVSWTAAAPPDRLTSFSGSGLPFASEAQAMERAQGGEA
RVGADGGYDIRLPEPPNSYYPHPGARCPLPPRVTLSWGAAGRQTVDLPRLAEPHR
>ORF-Platy.subco.1777344_1 [41 - 916] 917 3948
MAQWRERIEQFMPGARVGRLQGGAVEVEGRDVVLCMLQSLALRPYDLRAAGFGTVIVDEC
HHTSAEVFSRALHRVNFDHALGLSATIRRKDGLGHVFQWFLGPVVFRSRRAKEAGVAVQL
HEFVGRDPRYRQECWIFGKQLNLARMISNLCAHPPRTRFLADRAMEAHAAGRRTLVLSER
RAHLVDLDRALRARFAAAGLEPSVAFYVGGLKPADLKRAETCAVVLGTYAMAAEGMDIPA
LNTLLLASPKTDIEQAVGRILRVRADARTVPPFVLDCVDPFSVFAAQAARRA
>ORF-Platy.subco.3195337_1 [241 - 588] 2114 21379 3175211+,1820252-
MCECGEASARYALPGKGRLHAQWCSKCPSKPAHAVNVLKQFCECGKGGAQYGMPGEAARW
CSTCKPTDAVDVKVALSGGPISPLGSRMPEARALVGLWGCATTAGVSLIDWTTGKP
>ORF-Platy.subco.3196024_10 [9192 - 9782] 9810 164687 221835+,3180536-
MGFLDAFVGGVVIALVALYVKNRYQEVEYVESSVDGHKYLVRKAENSQDAANTLARINKQ
VERLIEHLMVNYPSDPRTLMMRERYDRNSLSEGGHNSGYTSFSVNKGEKIVMCIRSRDGT
DENGEIERFNTLVYVILHEIAHLVTEEIGHTKLFWDNFRWILDESEKIGVYKKVDYSKEP
EEYCGININSSAAHQKK
>ORF-Platy.subco.1372994_2 [70 - 816] 818 3288
MRTLRTWALPYSSTRPRQAFWCYNPSPTSALEISAYFLPNINELHDLGSENQRWDKVHAK
DGYFDNLELADNIDLCNDIRFTNAYGDTVARMKYDNDGVEVDGHMLPDGDAEFALGTIEK
RWKEIHARDVKFSAIVTDSIDTKSIVTETISGPSIYVGSDFINVRGSPIRSDGLPENPTE
TTNKAYVDARFLDTPIPWGLITGDDKPMIQTVNFDPIPRLPQLKTLNQLNETLVPAPNDE
INLGRADLQ
>ORF-Platy.subco.3072776_3 [3395 - 4237] 5297 72406
MWLIGPAQPLDVVASVVRYFTRSNDPDFPAITKKKSVFSFDNGVYDAERNEFHAYPLAAD
HAMMDSRAPAPAKHFGRLEFPVEEWARAPGREGVSRWREVRTPVFDSLFEYQEIPRDAID
MMNVTVGRMMHEVGDKDKLGYVGMIVGAAGNGKSTFCNHITKMYEPEDVGVLSNNCERKF
ALWAFVDKFLFIAPEVKTDFKLDQAEWQGITTGDPMSIAGKFVKATRVTWKVPAFFAGNQ
LPNWVDHGGSIMRRLLLWKFYNLVATENPNLDRELEAELPL
>ORF-Platy.subco.1926227_1 [7 - 831] 833 6914
MRAGWCLHNIDDRLLPDWIDFSRMSSKFEAGVCEILWDHMARQSGGLGMGSLRMWARQDG
EEEYEAIVRQCVSSRVHAAISGLHHDVAMVVKGMYGTRFACSSIRNNAWYQFKDHRWRAC
DNGFLLRCMLSTEIYHRFTDEAMRCNQQSRELVGGGGGGSSGMGGVGGSGMSGEVCAANS
VLTEKYQRLNAVAVKLKTTSFKDCVMRECKELFYREGFESDLDGDPSILGFENGVYDLDT
HEFRDGAPEDMVSYITGYSYTPYDPHNENLKDILR
>ORF-Platy.subco.263516_2 [599 - 1726] 1818 97340
MVSVVDVTLNVSSGVMMAVLLATTVSRDAVWSLSLAYAVFFLAAFLIPDGGQVNVALAVG
LLAYVTLGSLAPKDSALLAPVGQSERVAIFDGVMLAKTNVGRVYNTNDPTSGNYRRLARS
VNRQGGAQFTYSMWVSFARGVSDAEVAGKTLFLRGDPKHYAPMKSEPDAPTQPTEAYFDS
APGGRDYAIACPRVSFVTANKLAVDVNTDRDLRHRFLVGSDEPGAEMRKNALSLLPGHFA
MFTFVFEDNVGIDSFENGVRFRFYINDHMYYTSTVAGALRQNEGHLYLFLDETPGGNVGV
DGLRVADMVYFNYALDDGAVAARYEAGYNSDPAAEDSAAPEDQRLRMSSYNKLDHRANYD
DRLDLARPLGASSPSP
>ORF-Platy.subco.2067926_2 [1511 - 303] (REVERSE SENSE) 1617 27250
MAAGGVAVVGPARSGLVADGVNGIVASADPSRATEALRRAQRCDAVGVGREARRVELLNG
EDTFRWAWRNTFRLRDPLATRERRDAELLHVRFLLLACTQRWASVSTARACSPPPPAPRR
AVLFMDTRPDPGGALSVALAFGNLAPGWGLLALVAPEAVAYYRRALGHLGPDAAVEALPG
YRARGFFLEQYNARMKDARLWRRVARAADTCLVVQADGVLARRGLEEHPAMAHDYAGAPW
TPHPHLERVTRGNLVGNGGLSVRRVAAMVAACEDAGPATRAVYPLSPFLSETEDVFFASR
VPSPCPAADAATFAVEQPSGRADGGAGALGYHKFWQYHAVEFTADWFRRALAPLPATAAP
AAAPPPQSEPPPQPQEPAEEEGEDPFTHRPSKRILQRRRDTIR
>ORF-Platy.subco.488561_1 [174 - 1877] 1877 12630
MTCMYGELRRGLGVGASATSVTLHNRGAAWDANECVAALNRVAEKRFEALRRVERRYEGD
WRAGQEGSAMRQELHEVQREADRCQKLVWYWEVMRRAARSIFQLEEGSNWDPEGRELPVS
MNIRTINELYEDRGLNTYNQCVLHVQQSFAAEDLRRHDGAVFTKTFNSRGDVTLAWRRMD
SIRQFVYKHINQNVRPDLWTAITNTQTVDKLEKYYSESDNPCFPPLRKNRSLFSYDDGVF
DARSGEFHRYPLPGDHALQGYAAARHFESPFPAVFYRGPAALAHWREIPTPGVRSVFEYQ
GLSARQEGAEGLRADSVEDWFYRLVGRMFFEIGALDDFQVFIYLLGRAGTGKSTLAHHAV
AAVYEDEDVKQGDNLIERQFGLWPLVDALIVKFTEVKANFQLDQAQLQEMVSGGSINIAR
KNLIAMQKTRWFAHLVMCGNEMPGYHDSQGSLRRRYAVINMTRKVVNENADLKTEMAADM
PYFILKCAMAYRELVVLRGVRAGIWNHLPQHFHENARMIDDNSLSAFMRSDRLRLQVETG
AAEECSWRDFKQEYKRFCSDECLTRNVD
>ORF-Platy.subco.1873339_1 [751 - 44] (REVERSE SENSE) 775 18885
MHTAPLPFCGGVAHHILDDAVKEDVLKDLGDRMRVKALSRDARAYRPDSGQDVAGAYVAH
AQTRGNPYVLFLTRVGFTETAMYVDRKVRPGYSLPRIIVDRVVFAPDMFDGTVITGEMVR
SRDGEWRFLAEDLRAARGQTLHRAGYRDRYAALLHVLRDAHTPCRAGTHALAAKRVFPAD
AAGLELMHDHLRDSPYDCTGVVLRALAPFRHNWFLRGAPTAAAAAAAAASESSRAS
>ORF-Platy.subco.3194419_3 [1669 - 3246] 3248 72170 3166882-,2956546+,3175092-
MSVNYSDFMYLNPEVVFKNQLMGVNSAKAFLDGHVSRGGSLSDFHCDRSAVPADLSGSVY
LADISILGNVSRLNGTIQSILMLGGWTQKQITDTGEFVRNIDRAAGFDGEGVFTVSDPIT
DLVVSVGDTIQVSVDDYEHYSGTVLAVDYNSRVVSVRFPVGRKPPAAASEYRLTGIQVVD
PDRIGAINYVRGAHVAIPTVAVPETFNFDFYKLVYPEARLWTVEEAYTNYVSQKSQFQFQ
AGGIDDIRLIYGELTVQGTTLFLGDVRISTNLEVDAPSFFNSTVTTDSDLDVASNITCAS
LDAFEAITSASNTTSNLTASETTSLQGGTWVTGFMGVSGHASFAATASFSNEVDVSGPFE
VSGPSTRFTDFVEHTGETSFCNIVTHQSGTVFNAGVTVGQAGSVVAFGPASFSNQVGISA
PLAVSGDAEFSGETVFSGPVAISNVDARAKRLVVDDLEINDSLTSFGEATFCNILRAKAP
SAFESNATFEGPVVFGETTQFVDIATFEEAAVFGDTTKFVDIATFE
>ORF-Platy.subco.3182197_25 [10725 - 7834] (REVERSE SENSE) 18938 419566 734303+,...,2026893-
MKSEWIQFIFRKSDPADHPVSMLVYANGSYAVYFKFAKSEASSREVIETYFPKINHVLRQ
LSPFFPTLSSDVWQPTAFAYLPRPNVTGPRPHVMRVTQSVNIRIPAKCDFGKMDMALEAA
FPFAKRINSVKTRTFLQYVRCNALSPVSVVHAYMAFNRGVLTANMVEHFKGIFNIDEETM
RNIDVAGHRYYNAAPIVTLSRRSDTRYVLDIQMSNNLRYIDRVATAVQNIALKCTASPPG
GRAQRRVVSSKVSKSFASSSASLNYTANSHLNELYNILYEGYDHDVGDTVEDNNKNEGKN
EGKNESKGANNDGASKPDFGSDTLQMLQAADRKLFDFKKEGYEPYSRKCGKNKKENRQPV
VLRDAEQVRRATEQGDAGVLEGAVRYSSAAAAAGNNAGNDVENSVNTYICPEKWCPVSGV
AVKLGEKCPDPTEAGWVFGKNRYPGFLQRELHPQGMCMPCSFNKKPKPGGEVYNRIQSCQ
TKTKGETPRDAQDDNSEGRQEGREPYQQQQQQQQQQPQQQVGDRPPLKKHVNRANRVLKK
GDVGELPEALLSSVMMSTTKPKKTKVEGGRRASSNPKSKPADDDGTVEGAASSESSSSPT
AYKSARYVRMGMGSGDEADFASACAWLFHTSRAQFLQGLGAAITMLDFMQVPVRDYCRVD
SLSPPGNSADDKRYMKSLGISSLSNRNTAKRESILQAAFERARAYLKSAKSDISTDLVFR
LVNAVAMSNKSSTYTPVLIVSVDGAENLFLEYVPPRLLDEAPVVYIVLNRRDVFEPIGRF
DAKTFKGEWKTGSPFVSLLKKAVKGAATLPPAAKQEYRVLDYTFLAQGYVAKGGKTFVPF
RRPLPFDPGVPHRYISDGALKNVRGSEALLKNNMVDEMLFLTPEIDDARARELEVLNAKM
SAIQGFQGALIAKGVFREEDVRKEAEKLIPNDASLREYVIMHTLRPIPSNVLPMIEYSPD
ESVE
>ORF-Platy.subco.3195353_2 [1384 - 2016] 2525 66414 3175339+,685255+
MRILSVDIGTRNLGLCDMRTDGRRALSLARWEVLGGGDGGGGGGDEGLQGAIASAVAAME
EACRPDGAAAFDAVVLENQPCLKNPRMKAVQTAIHTFFVIRLGPRAPVTLAAASGKNKVA
AALLGPDDAAAATAGARYRRAKKRAVQAAQLFLEQQGWAAEAERLRGHPKKDDLCDALLQ
ALYHLTDRARPARLADALRHGPAVAPDGVAG
>ORF-Platy.subco.3188304_4 [2710 - 2135] (REVERSE SENSE) 2858 42946 2155482+,...,614984-
MSQNESSLKGTESDAPRPSAKETARRKKLSEKIEHLGSIEHGEIFRKLKMHNLGYTQNSN
GIFFDITDIPGDVVDEITEFVDHCIENQQMLKTSRQNQYRLSSQKSGALKKNITDTAAER
ILARDVDDPEDLGDTDSNLHGVDRDQEPFREEKKAPDPIPAKKPSSKFQNTRKKYSRPVA
SKTTYVNDLRKE
>ORF-Platy.subco.3197276_2 [2180 - 4333] 8647 129454 3151579+,113N,3152534-
MEAYAILALVGLGTIFSKKKAANPDPVPVKSRDFRKGELSNYQGYEAGLTYSDVKEGEWR
NAQRMARAARYPVDSGVIDANTRRMYHDEFAITEPVFSDLADREFTPDDFRHLNEQPFYG
SKLTQYSSHRMNESKLEDHTGVRGVGNSIPKREVEAFFNPAMGASYHAGFPSTTTAFQGH
AESQSSVSRNNTLPFEQVRVGPGVGQGYTAAPTGGFTQPQDREYLLPKTVDELRPLSNQK
PQLEGRVIPGAAPEQRALDPNFAKNKQDTLFDISDRGLVATAGPVQARAIRPSTEHSFRR
EAHPTREYVGPAGAEVNEPTPARPEFQVHARVTPQEMRHVGAVAQPGQGHDPSALYSSDI
ALPNERATGAASQNYFGNPARAGGVGNAPLDPFRVDGLRVSGKEELQDSKRFHNNMSVQI
PGQGPAFDLTDRARTTLKETMIHDSRAGNFGGNQGQGYANAYDPDCRFTVREHLGPEFNR
VNIRNAETRGQAFHYDPPRSTTRETTHASRTDGVGTNIAPGGYNTSGSPEAFITNRELSH
MSYTGGAGDSLPSGGYGARHAADRESQPELTTREIGHVARGGPAGGEYQKPVSYEVLYNE
TVRTVKDDVNRGRLFGAVGADKGISRELVGQHRPPDIGLQTSRVEGGDHHYTYNASGFGD
SSSEKTALPYDDRIDDDLMDYLRTNPFVVGLQKDVGMPSGGSEEAHKAVDPSRVQRIT
>ORF-Platy.subco.1891517_5 [1052 - 231] (REVERSE SENSE) 2219 32069
MIPYSCFVAALVWAVRECAVLRRRAARDSSPLARNLASLMHDPSDGPTWRAFVAACGDLV
GRRGLEPCDAHELLCALADALGGPFQDAFRMREMVSLRCHACGVDVGRREDNAFVACRPT
PSMDALDGLLATHKPIELKDRECDVCGVRGGATMVSRIWPPLPAVLVIRPPPESVPGGLW
VRPRMDYAGTTFLLRAVVQFTGDTDRGTGGHYRTLLPRLDALPAPPEWTVMDDDDPPRRE
GAHVRDGACLVRGAYTLLFESPVQGGGGKNATLQ
>ORF-Platy.subco.3191816_4 [5155 - 4493] (REVERSE SENSE) 5342 77130 2997803+,2507280+
MEYARFLSPVYPQTGAACAPQQPCPPLQQPESEPTADIADASGEPVQAQVQEPVQVQEQV
QVQPPPLEEQREGSQTEQGAVRKAAGNKRCACGAAQPSFAEPGKSLRDAQWCAKCPEKPA
NAVNVRAKRCECGASPARFGPIGSGFRGARWCSKCRPATEQWEDVKQRRCSCGKVKRPRR
QLRGNLIYLHFFCFVHVFRVSTLANRHSNRPFSTASEPMSS
>ORF-Platy.subco.636566_2 [511 - 47] (REVERSE SENSE) 763 9045
MAQGTVGGDGAGGVAASGLLPADLWPQVLAVAPESTAMVLGVSRDVRTSVLGGLTCPRQR
TQHPSGRLVRGSRGYHPLVNIPALLASRNLSLLAWARSAGCPWDARFTAAAARSPHAREA
LRWARQECHPPCPWDARVCAAAAEVSLSPPLLLEQ
>ORF-Platy.subco.1406916_2 [32 - 1258] 1352 52519
MFGWLDTYSRLSTRVMEPLVLELVAQNASLPASTAAMARRACKAAKKLIPSPPAVRVSEV
TDAMEVAGCGGGDAFSVLLDEACEKGRRAPAQALRIAARRGCVRACERILDRHGASIFRG
GAGGAAGACAGAAAGGSMEVLRLLRDRGVPWDEASCVAAAGRGDVPMLTWLRERGCPWDG
GTCYSAAESGSLATLRWLRERGCPIGEFTAHAAARSGSVEMLAWLREQGDCPWCPHNMPL
FAAFGGHLPALQWLCDGGGGGCWLSEQVFSFAACKGHMEVLRWLVAKGCPWMPRDVITHA
AVSGQVEVLELLHSSYSYSSSSSFLHEGLTVRAAAAGRLAVLEWLRDRGCPWGEEACTQA
AAGGHLAVLQWLRRNGCPWGRKTGEVVKALRDEAIVAWAIEAGCPGLVW
>ORF-Platy.subco.3183303_1 [4255 - 5016] 7166 97986 993775+,3177758+,1768170-
MRFHTDASGFKGYNAAGGVWTSLGGVLDADGDTFVVAVSAAGAGVDTVHVETAGSERARV
EADGRILFDAAGMGVNLPAAWAAHSAVLRGSSVLQNVTAVEGAALRMPVGGDTERSVAPE
TGPVRFNKDASRFDGYNAAAFAWSTLGRVSDAEGDTFVAAKAAPRADNNRVRVMTAGEER
VRVVTDGQQRRRLAIRGRHWHRRRRLAIADGAGDRSAPGASCTGLSWLSAMRSMAASAST
SDDSGFLGYHATGV
>ORF-Platy.subco.3191842_5 [2527 - 1460] (REVERSE SENSE) 2829 110677 3003465-,2908852+
MLGDALNRSLIFPLPSSAGLRPTEGPIIPTTEAIHDYFNEKNWGGAVAAADDVNRVVIAP
ATLTSPDKGLFTARDFSPSVAAAVAAAWQPVSPDDETEAVLRKVAAFVRRAAVEEAKLVE
PDFAMPDADVPAAFGVFFASDDSVSDVAARQAATDAYAKLVKYGTDKAPLLFDALRLFYA
YGHIDELFAEASEYFFLVRLLTAAKLLFAAQLLAMASQTTQFDQVMSWMYMNGVRYSSVD
PTTSTEALDDMFQDNVTLSRQVRENSQKLETMKTSVSASRDNLQSLSSIDELATRQRRNS
IYLYRVMVGLVSAQAAVLALSVVSGYNVVAYVVIAVTVLTVLVMEANRGVSAIINL
>ORF-Platy.subco.1537041_6 [1090 - 656] (REVERSE SENSE) 3845 49329
MHVVGRVQQYAPLPIRKTSSRFLMYKPRHKKETAAIFEEHVAMERTEVDALMRYVFDRPC
AFLFADTGSGDVYNNFDRIAIPNNDIRHAHVIDDGGEGQRHQQQQQKQNGQEGSGAQIAS
PSSSAMRTGGREPKNAGERGAARQR
>ORF-Platy.subco.3186754_1 [225 - 545] 1980 24191 1803926+,805868+,1407773+
MRFAIEDHSAFRVRPPAFLCDRKIHEQIVSPLPNRPFFLAIIGSAGTGKSSMLINLLSSK
QTYRWAFHAVHVVMPPHNVASLTNSIFRRKECARRCRHRRRRGKAAS
>ORF-Platy.subco.3182197_15 [12843 - 14147] 18938 419566 734303+,...,2026893-
MDPSEELILQQLQQESNGYYALRTILQKHEKVKFLHPLTCYALRRSCRLGKTTIPKQSSL
NMKQIADEQLQDATKYESFTQFVIEACEVNGMAFKSKALIIAAQFGCMEIFEAVCTERNM
AAVMNSKLKIYGAAARGGHKSIIMRAKELNISCDSVACESAIEGGHFELLKWLIAEGFPM
ASHYPTFCKGVEVLPTRNLCYMYACQYGHLEILQWLLAQNYMDCPDLCGDTPYCSFMAAD
EGHFEILKWLHARGFPIDQLCCLSCAKNGFLEILVWLLETIHAHSPGGFTAIFEGALRHG
RNNIMDWVASKDENQSIVTQAENIFQAIESKQLGSLKWLEAKLPDAAMRNPKLMEHAIKA
GCTEIVEYLREKGFRWDDDNSFYIAVANFRPREFLEWMYENGCALNDFEAFRVLSRRHNN
SQALEWLDAISSQIH
>ORF-Platy.subco.3148907_1 [729 - 1] (REVERSE SENSE) 757 3776
MSGGSILVDASINPNNNQSLGCTTAKWVSIHGLGVYAGEVDTSTSYMGIALFKHPFTSSF
MALQPLADLTALEISAHVLPNINELHDLGCENQRWDKVHAKDGYIDNLEVADDIDLYNDI
RFKNANGDTVARWKYDDDGVEVDGHMFPDGDAELVPGTIESRWKEIHARDVKFSAIVTDS
IATDSVTTDSIVTDSIVTETLSGPSFYVGPEFKSVNGRPIKSVGLPEIGSDAANKAYVDQ
RFL
>ORF-Platy.subco.998749_3 [2365 - 2] (REVERSE SENSE) 2442 16322
MTVREQNPFIMKKTKDGRDIEVRVWVGDKSSDKIYYTKPTISIDGGDFEPLVPSICRNMG
SVYDFEMSADVLVETEDKKTKKITESRFDRVVIARVPTMVHSRLCYLRDRSDDDMVDFGE
DPADIGGYFIVDGKEKVIISQEQVAPNNVILRTKDDGMQVFFRSARAETSIKPVEFEIYT
KSPTDHRVYANVRGISKELPLSILFRLLGYESDKDIARAVIGNRFDAPETFPRENMILAV
LRESLVDHRGIWTRLDAIEFTKPLTPYKTTDHVLYIVQKHVVLGAGNAVTMKGLELGRLA
RRLFEGILGLAKPVDRESFVIKQVQLSGELLAEVFSDSYIAFKKMFRDELDKTFYFGPWN
QTGRIDLIINNANVAKLMRGTVITDNMYKSMKGNWGGRQNPEDGGIVQDLNRLSYIGFLS
HLRRVNNPMSRDIKLLAPHRLHGSQWGSLCPVESPDGASVGLLKNLAIMCRVTSDVDPSR
VLEFLKNQGFPRADSLPKGEAANMVKVLINGVWVHSADSVGEVMVPAKKARSEGKLGDLV
SVSYDMHSNEVHFYTNAGRCTRPLFVNNKTEAGRTWTWDELMKNRAIEYVDVRESENAMI
AMDISELDERHTHAELHPSTIFSVYSVTVPLLSHNPGNRNTLSAAQGKQAASHFSSAFRF
RADAMAFALDYPERPLVSTKYEKLIRSDTHPQGHNAIIAIMAFTGYNMEDAVIINKTSVE
RGMFKTSYFKSAVYKEEIGEDSKVYFDSPFKIDGVSADSVDENGFPFENASVKDGDTLVG
IIAEKLEN
>ORF-Platy.subco.3197841_64 [13528 - 12875] (REVERSE SENSE) 52877 729034 3183094+,3183723-,3190856-
MPDLSEWLRSANVKVSRDLYIFQQAFKHKSYRTGLESNERLEFLGDSVLATVITEYIMQR
YPESAEGFLSSLRSQLVRGKTLTYLAKCLQMQSVLDTRHAKKEDDHLEDAFEALVGAIFT
DGGYAAAKKWIIAAYEKYVDFASIIEMEFTDRDRLVHALNRRGASLKSEVWRVIDGYKVV
LQTDRNKIIGIGENSDKKSAFSEAYKSALRYIGEGEGI
>ORF-Platy.subco.1728350_1 [92 - 421] 1931 18648
MFCPDIYSQNAVSRHVQIFCQRALNRSGLCRQAYPTDYETDVDTEMLKRSRFAKWHGLYC
KETFPYVDMDRGRSTNYTSTLVVYLSSHKRPDPRVLREIRRLLPEPEISS
>ORF-Platy.subco.3161706_1 [1145 - 1468] 1909 18520 803812+,2734818+,1042579-
MSLRLAAQSAEQGDSTDAGVDTSEVLFAQDKAPGHRKCHCGQRIATFGCPGEPRQAARWC
STCPTRPAGVVAVASQQCKCEKKACPNFGLPGSKKGKCSEMPPPTIIL
>ORF-Platy.subco.1842686_1 [5 - 589] 715 29246
MAAVCAPALEARELRWGMYTSVATGTINLGALSLASFLQLDGAVAVPVITFVMSLVSHFL
DVLLAKKCFRGFGAAGGLAVLGFTGPDLRARLRWYGRSLLSMSFVRYLVVTALDTMNISM
LSALASERLDEADVLRGWTLRDPVVVMLLTAVTFLLYSNIARFAWAYDTDPDPLLTIGIG
AWTAATLVQYLRSPE
>ORF-Platy.subco.3194166_7 [1173 - 22] (REVERSE SENSE) 1869 38765 3164714+,75N,2552532-
MSTLDDTAPPRRRRAVLVISHNARAEGAPRQCAKLAAGLQRHATDGGDSVALLALTGGAN
PEPGFRLVGSDELLSGVVSLLCSGADVCLVWSTVVACGVAAGFGERVRSAVSRAGLEGAG
ALSSVGLVHEVRNGTFAWVAPRHFAGLDRLAFVARYTCDSYGPDFAPGVPRTVIPNWLDA
AERARMDAAPRPSDDPDFVLMVGVVAPHKGQLHVAEAFARVAPRCRDGRPMCLVLAGHVY
DAGYAEAVVEAAEGRATLLGAVPHEKVVHLMRSCAAFAHGSPMESCCLSVMEAMYCGCAI
AAARVGGIPEQITHARDGWLFEHGDLRSCSDALAAVTLSGTRRDGLRAQARSTAEDRFAD
ETARVRDYAAVIDSAVTGGAGGGQ
>ORF-Platy.subco.3169725_11 [5012 - 2811] (REVERSE SENSE) 5068 44476 1533390+,1927757+,2690753+
MRLDSGGLILLSGPNGAGKTAALEALTLGLFGAEAPSRTASKDAAACLINRRKPDGEGAW
AEVTFSLDGGRPLRLRREFCDRRGKLARKVSLVDHVSGAVVAAGKAADLWVADHVGTLDD
FHLACMITQRGDREPFSLRAADQAAMVDAFVAAPRTAALLAAVDEARRASRWLADAASSA
AAATRHFPDDPTDDDLDGAAVNLIDARRSVAVARAMQGLVRGLSGDRERDRDGDRHKDGD
RHRDGDRHRDGDRHRDGDRHRERDSDGDRAAFLRQVEAAQSAWRKRDPCRPLPDPAEAAP
AVLRDLDAAVDAAQAALQRCLADMAASEGVRPPPPPPPPKEGDNPEDLERRVDRYAAAHA
LLALPAPPPPPAMPAFNHDCWACARNRDAVHGTAESDRVARELERLGTGADADVVSTKLR
GYRARLQAATAAQRAREEHARWDERSRVCRDATAMAREELACATHRRDATLLAHLLAAAS
ASAAAAAAAAVQEGGSAANLQRAEKIKRQARAAVNDADAAMDVARRRFADLRAKRATANA
GRARAASLQLASEGLAAKADGLREIGRLGEEHQRHAHEAAVCDRVVGQANAILHHAAPGL
SLYARPLPGANRCFSFWIRTDEAGTDDVPVEKASGFQRAVAGIATRVALSLTGMCPLRCS
HIFLDEAFSGFDATNAARLPDLLCAILRVPGVHGVMLVTHDANLRARLASSAEIIAARDD
SNAGTNNSTLRLQC
>ORF-Platy.subco.3165033_2 [519 - 1016] 1016 16699 1068559-,389699+,2525283+
MEDLAAAISEVAVQDAFEVYRAARAVNARPHLLLREFQERLAHDVKEVSGSRERREVRFR
RAGHRIPGLRRTLTEALRAEGEARAAETDPERLDQLPEPARGEDVFHDAVTAAAREAWRR
APLLWHMVPEDQRVANLTKLHVVARSAVLRSLRASVPELPPLPPPP
>ORF-Platy.subco.3194864_22 [12600 - 7207] (REVERSE SENSE) 18534 294382 3170794-,...,1420720-
MADPYASKIKPVRSVQFRLLSTDDIRKKSVMECNSTDSYLGSTPVSHGTMSLVMGADQSH
NCATCGQSMKFCPGHPGRIELAKPCFNSLMFDTVVKVLRCVCWKCSRLLYHPSHPDMANI
MRLHGQKRFEALMKTISKSSSNKARCGNANPHGCGAMQPVRINKQFLNDRFMRVSMELAF
EDVEGGSTGGDDDQTSEKLSLSAEDVLTILRRISDQDISAMGFHPKLSRPESMVIECLLV
PPPAIRPSHQSALLQRSESDLTIVISNIIKANNHLKNRIKAGKTIEPNDLYLGLLQYHVA
TLMDNEMTGLTPSTQRTGRSIVSIAQRLKTKEGRVRGNLLGKRVDSSARCVITPDPYISL
DEFGVPLKVAMNITFPEMVNDRNMRRLQEMVNNGPTNYPGARLVELKRGRRTVSLSPDKK
PVVLEVGDVVQRHIMDGDYLLFNRQPTLHKMSMMAHRAKVMDHNTFRLNPCVTGPYNADF
DGDEVNMHAGISAMTMTEIASLASVPVQVISPRTSGPIIGIVQDVALGVYEITNPKTVID
KYLFANLMAPLPNLRDNREKREEYSGQQALSAVVPPLVNMTKKNESFNSDDPADPRNEYN
LVKIRHGMVSGVFDKNTYGATTSGLIHHVFNEIGPKATVEMVDATQRMVCDWFKHRGFSV
GLSDLVISEEAKQNVKDVIRETKQQVYDTIAEVHSGKFNNTGLGNPSEAFEKKMRDLLNK
ARSEAQKIGKKQISSDNRMMSMIRSKSKGNDINVVQMIATLGQQIADGKRPAYGFDSRTL
PHYYKYDDGPEARGFVENSFVTGLSPSEFFFHSTGGREGLMDTAVKSVTYETPIIVMLNG
VPKRTPIGEWIDHHMGTYPYLVNRYNNETNLELMDLVDDVKIATMDYDGNVSWQDVTAIT
RHDPGEVLYKITTRHGRSVTVTAGKSLLVWMDELKQFREIETPLVKVGDHVPLTATLGEP
PSPRKKAIEFSAAEGAMVGMAIAEHGGEVCPEAFFAPTRFVEGLLEFYLNAKVGEEAVTE
DAIKVSDAPIVLEGISVLLNRIGVVSQLSGDTMVISGSYAARVADLMKLNHPISFDKPYF
AESKNDVVMDEIVSIEKVQPRRMQKVYDLTIPETLNFALANGLQVRDTSESGYIQRKLIK
AMEDCKIATDHTVRNAAGHIVQFQYGEDGMDSTTIEHQKLFHVGYDNDKMVSEFLVTTAD
PLDTYLNAATFKKFMKDVKWDDFDQHVRDIIRERRELVTTTFGGKLEKNINYAVAFERII
NNAIQRQYLDVPKGTPSDLSPIYALQKLNETIPKLTITSTTEPCIFVKVLMRSYLAPKQM
MKMGATKATLDEIYATVVDRFFESIAHPGEMVGIIAAQSIGEPTTQLTLNTFHLSGIESA
SRATRGLPRVKELLSVSKNPKQVILTASLVPGFRETIDDANKVKNELETTFLSQLVSKSS
VYFDPEKFSTNIAEDREIVEAYRLFDKADSQRMPSDVSPWVIRLEMSKTDLLEHGVTMFD
IAEAVNDFYKETVCCMYSDDNADQLIFRVRLTTIATAGTSTDMLTDIRAFELSMLDSVVI
KGGIGIARAIPLKKHESKDKCFDESLGEFVGCDAAEDEWVLETDGRDLGEIMAHPLVVSN
TTTSNDINEIWSTLGIEAARSALLRELGEVMKEAYANLRHFYMLADIMCAKGVLTSIDRH
GLNRGDTAGPLTKASFEETIDIIRNAGIFAEVDNVNSVAASIMLGQVVRAGTGGASVYLD
ETLLGDLPEFVEEETADDIREDVSDDDLCRTIMKFMYVEPAQSTNPAPKLETPKLIFV
>ORF-Platy.subco.3168231_2 [837 - 43] (REVERSE SENSE) 1685 48230 1370841+,613838+,2457022+
MASAPPKAPRPRVGRGGGSALRRCLPRPTAAMRMEEDAHSLFIPLRVHELSRELRAMLER
HPDATDLTAVVLSTAPEVTERHVAAGCRATAAGAARVVAKAAEICSRGRAFDKRSAFVRT
YLDATQHVVEHRVSTGERVVRCWHERCCELGLRQDAALAAVRRTTVKAHAFSSRADYHRA
ERGECLVLDMAPGVTVVVEHSTREDAAAAASAASTTPPGAGAYVVSVRIARPRDGGSFPY
MGVCRALVCALAASPSFATLQQQQE
>ORF-Platy.subco.1747187_5 [2392 - 1718] (REVERSE SENSE) 4937 72647
MKGEPRRLSRWCSYCPTKPPDAVDTVHKRCSCGAHRPSMGLPGDTRSQAKWCKSCPDRPP
EAVIVIHRLCECGRTGASFGLPGSTKNTARWCSQCPTKPAGALDVVNRRCECGLHRPVFG
LTTGSDKSPRWCWKCRPAHSVDVKHRRCDCGARIPTYGLPGQDKHEARWCVSCPSRPDTS
VLLSGKPCECGSGVAVFSSETQKWKKRRWCAQCPGLPEDAINMSK
>ORF-Platy.subco.414252_1 [5 - 412] 414 1433
MTEFEAWNRGADRGGGWHSVFYKGIGLISSAEAREYFTDMKRFSIVFLPPGGGGGGGGDG
GDLDRDGDAVTAAMAVTASSGRVRLRLRHGDLPRDDDDAVDMAFRRSRAEDRKAWLNALD
KAAVIDPAQTEVRMAD
>ORF-Platy.subco.3195337_3 [1587 - 1940] 2114 21379 3175211+,1820252-
MPGNAPRWCVKCPTKAVAAVDLLSKRCQCGKAIPSLGLPGDPRNAARWCAQCPDKPAGAV
NVVSKRCECGASVRPRLGAPGSSGLSAARWCPRCPGKSEEAVDVVTKRCECGLSVTPR
>ORF-Platy.subco.480097_1 [222 - 773] 872 39803
MTELDTYRRAYDARLEEEFAAVSDGVCSVRGIKIRGCYDTLREARTRAEVLKRGDPKFSV
YVCDVGCWCPWSPSPDDIADAEYSETQLNTLMKKYKENVSLKDELYEQRKREMMEDEERR
ERDGAGGGGVSGSAAEDSAGAVGGGGQQGQGQGRRRPQMSLDELSSVISAPSPATASGKG
KAPA
>ORF-Platy.subco.3189413_10 [8342 - 9712] 21090 271902 2415597-,1778081-,830493+
MENAMEEAHGNGENNKIINNKINNAMEEAHGDGDVENDSENKSKNDNNNDSKIESKNDNN
DSKNESKNDRENDNKNESKNETVEAHGVEAHGVEAHGVEAHGVEEEHGKKDVVQDEVVVL
NEDVFLDDTWVFYFHDPYKDDWRHTSYVKLATMGSANEFWGIQRELEGNVAKGMFFIMRE
GILPIWDDARNINGGCLSLKFHKDQVREKWEELCTAMMCETLLSNNDNYIDVSGCGTGTE
CVVDEVNGISISPKYNFCIIKIWLSGTQMMDPLNRPENIREDSFFKSNRESITLDCVVTN
QASSFPVRPSSTPALASMASSSSSSSTSSSFLSSSHSSFLSSSFPSSSSSRRSGGGGGGG
SGSGSGGGGVRRHNGPSSNGLHNGLRGGSSVGGIGGSGGGSGGCGTAALRGPPPHHRSHH
MHRGRGGGGGRSSDDRVVVERDRGANNNNNNNNNKVS
>ORF-Platy.subco.839312_4 [1506 - 1204] (REVERSE SENSE) 5978 96749
MRAMHIPDPTLIAWEIINPLLVTQMVEDRTEPPEVVVYHGPIGRGESKKARNWLPEAWVW
NIAKNWFNGFWGQEEAIIEEFRGQLPYGTMLYWIGIPMNIR
>ORF-Platy.subco.3181350_2 [1301 - 2137] 3904 136120 539129+,3156457+
MAPEPHFFVSRYAATPVHHRLVHRAVASIRRLYPEAPVVVVDDGSAAGFEYQPEAGDAAT
RVVRNPFPRSGEVGTLRVAWTEMADAPEGAVAVTLHDGMLLARRLPDSAVGADAPDVQFL
WHFDRHQFMHLPQTLRLLSRLPVPVATLLSLTSALTTGFNKAWRGCFGVGLVARRAALER
MHARCGLFDAAFMRHVADREDRQAAERVVGLVAHVFARAEASAAEGGAPGKLLLPSVCGC
IFDHPSPWSRRSAALPLQEALAGVPEWYRAPVVKTWAGR
>ORF-Platy.subco.3091296_1 [97 - 588] 752 4795
MNPPVGIPARYDGEHFYVTGCFCSFACAAAQNMASGDNNTIIGQRHSLLCTLAAKLGCDE
YIRAAPPRLSLSCFGGYLSIEEFRAFSEGDRIMIVNVPPMKSTTQQIEEVNESDVGSGYQ
FIPIEHVRNERGLNTDLALKRTKPLLNLKNTLHSSMNVQIISTD
>ORF-Platy.subco.1747187_3 [4214 - 3549] (REVERSE SENSE) 4937 72647
MTSFMMDGARFGKRLVLLSEQLTGKVCQVVTLHSTAVFSKAKEPPHSSTPESQQKSKKRH
RTVMSPETAAAAAEITHCAKCGELPEVGNIFLMKCADSLCELCFVKVLNCACISPEQVAA
CTCSGACPGCNVPISRAEVQLIKTRWQASEKYHRRFLLRACACGASQNPSFGLPGTQRKD
AKWCPQCPTKPAEAVDMMYKTCVCGQGQPRYGMPGEPRNAGA
>ORF-Platy.subco.2705687_3 [1119 - 1] (REVERSE SENSE) 1541 51266
MLLFGINGSGKSCLMKSVGIAVVMAQAGMFVDADALELRPFRKLFTRIWNNDDIAHGMST
FTVEMVELGDVLRRGDEGSLVLGDELCSGTERVSATAIIAAGVEHLRRRACRFVLATHQH
DVLARLDTAGLLVKHLHVDADAEGRLTYARELRDGPGDRHYGVTVCRALGMPARFLEAAT
RHMRALLDRDADYLVPVKRSNYNAKVFMGLCSRCGLRAAEHTHHVQPQRSAPRRVRHARF
NLEPLCEACHVEHHAREAADAPPSPPPAPPPPPRDAKRGAWNHSHDMSHDEKEAASFPAW
ERNFLAPRREDEACFFRRKNQQPTEAKAEDRVWMQPTKQDEMEAASVAAGEKHDGNVTHE
EIEAMYAECVVYD
>ORF-Platy.subco.700421_1 [461 - 3] (REVERSE SENSE) 809 3849
MNADVEFVGALNTVGVSETQLMVEDRQVHLAYNSNMEFPYDGTTNNRAGIVVDGVPESWA
RAGFEAGTGIPDSRYEKSITWNTPDGDGARNLGDADPTTDAYWEVRGGHLKITQVDEATG
ARISFGFRVNHLGEMELYKQDSSSPARRVAKFG
>ORF-Platy.subco.2029572_4 [1756 - 2] (REVERSE SENSE) 1901 54370
MGAIDPASAPFSKSVYQAGSTGLVHTVYNKLGPRAMTDLLDGTQRLVCDYLLQAGFSVGL
ADILAAPDARRDIGDEVGRILADVRERVARVHDGAWRPEAAAALATRADAFEFEVNRRLN
GAVSAAAAVVDRHLPAANRMSRMVTAGSKGSPLNIVQMTATLGQQNVDQKRPAYGFQGRT
LPHFAKFDDGPEARGFVASSFADGLRPAEFLFHCMGGRVGLIDTAVRTSDSGYISRKLVK
AMEDCKVAADGTVRNALGQLVQPLYGEDGMDPVSVERQQLHNLAYDGERMADEHLLAPGD
PLVDAALTPAARDAWAADPQWPRFEAHFRAVMDDRARVVERMFGGRKNVATDPAVEFPVH
LQRIVGDALETQRLAAPAGWPSDLDPRAVLDALDALLDELRPHPALPQSPLFAALMRSHL
CPKRLLAQGMFADTFRHVLDQVRERYEASLAQPGDMVGVVSAQSLGEPMTQLTLDTFHTA
GVASGSKAVSGLPRVLELLNVTSNPKQPLIHVHLPRDVRHDRAAVARMKARLETTRLADV
VLSSRIYFDPHDWDTRVPEDRDLLEAFRALHPPAAPGAGAGRGGG
>ORF-Platy.subco.3188342_2 [842 - 1714] 2842 89700 2162880-,3156075+
MSSVHLFSDFCPDTVEEGSLRSMDNGAKIVYLNHGPERRSIMLQTATLRTIKGVETTDYG
DGPSKMVMELALAPEDAEYQKLAAFDERIIDIAASSRQKWIKTKSGAVPNRELLRELYTP
TLKIPRDKETGEVSDRWPPTFKVSLPPNREGGGGPAVEVWDAKRQRIDPETFVSSGMSRG
AQVTVIVRCTGIWVGGGKFGTSWKAQQILVHSSGRSNIGSFAFLNPERLLDQDAVGPGAA
AAGQQQQQQQQQPPTPSASGFARAGSAAPAAPAAAGPVGGDDSDDYIEDSD
>ORF-Platy.subco.3158576_2 [318 - 1] (REVERSE SENSE) 1369 19740 569103-,...,2304073-
MSSASEPHRRSNQPCQVLSNDTQTWDFLLQNASSFSCSLGSGVASWLGPKLSMLPDKELE
ERPVLYACENDSAAVKDLQVRGGNNTACVCVCVCVCVCVCVCVCVC
>ORF-Platy.subco.3169725_1 [119 - 418] 5068 44476 1533390+,1927757+,2690753+
MRHAQRGQSRVAEDGSYVIRLDEVPNSYYRVGGVVLHPPEVVLQWERGGEVFERAVALRE
LAEPGRSLYPAPLSALPRSVTRSDGVLTQEEYLLLSAYKR
>ORF-Platy.subco.1618250_1 [311 - 3] (REVERSE SENSE) 432 3860
MYVDDAVGSGTTSWSGLTDKPDWIGKFSYDNIGQYMDPVQPSNFDIVLHDSLTPVSNSTY
NLGQDLRRFLFGYFERVRLSGNVPYYDDEAITYEFLRSYVTEN
>ORF-Platy.subco.872692_3 [1973 - 2896] 4156 66726
MKIDLYLIVSKQTSVRSAKLYDIQWKLEKDNDVKVTLVDANEPEDITPQKIRDTIAIEKI
NNPLYDSLLRTLGPKQVSNALKHLDALKAIATDSRSDSYSIVLEDDPLVPETFEADFKTM
VETLPSSWDMIMLGLPGKISGFQPLSEVYKALPVCNAYMIKPKVASKIANTFLPLRYVTN
IHLSYSLEAFGIKPLLYSPQLLIDGSKYGVYVSTLCPTNDLLFNKEFVLAKQQVAEGLHK
DAIMTIQTSPVKNHPDFMHLQALCELEIHGKEVAKHTFEKALKVFEENNAITNNESKFLE
DYIGIFRP
>ORF-Platy.subco.1942083_1 [119 - 769] 947 4144
MSNGKEFSLSFWVYVEAQSNTSAMKRVLSIGDSAEGLSPQVMMDRSTNKMYIALRSMSTD
DTTTTKQALKAYQASRNAEGTNGMPTTMEYSDCMITVILYVPMGRWVDMIVVLDNDVVTM
FLDGDIYSVSPMTRFVANGVVSYPSGSLNVGGTNGVSSYVSNVLIANYAFSVFHARALYK
AGPVKRTLGWLLPNNMKLQWPITTVTTDDDADRIDLS
>ORF-Platy.subco.1953677_5 [2102 - 1011] (REVERSE SENSE) 2169 24299
MLRRRKKARRKKARRGAHRRAPNPNPNRATTERYFPSVMVPHLLLPISEADRLALFIAIP
TLARSLPPPQSVDFVQAAQDSRPEGGGTICALVAEARARGIPVPQDKVSPALRACARNGN
PEACRLLLPEYRAHPDDVPDWLEIFGAAFESGAPPLVECALLAFRLAHEAQPESERRGNW
HWAEYAAFFGNMELLEMVWENSCPMSSVVCAAAARGGHLEALQWARSKGVEWNSGTCSAA
AQGGAPGGAAVGPLAGVPLGLQRMVWRHQARPPARAAVGPLGRVPLGRGSLHRGRQARPP
RGAAVGPRPGLPRGRTRVLGSHRQRPFVAAAGVEGSRVPGARHILVLSLCFQGRLRGAQA
FAGA
>ORF-Platy.subco.273229_1 [35 - 1072] 1250 5967
MVPAGGQINAALALGLVMHALLSATSSETDRRTSTHVDSKQSTYVVSGIINAHSAADKSY
TTYDKTSASYRHLPRSMNRYGGAQFSVSLWLYIKGAVSDAQVGGKTLFMRGDKAKYAPMF
TAEDEHTKQAYFPTQEGNMDYAIVCPRIHFPTGKNCSNKLLVDVNTDRQLVQRFEIGSDE
MTLDLRKNALSLIPNSWVMFTFVFEDNVDLSSFEKGIRMRFFVNDTLYAEKTALGALRFN
NGPAHVLPGAGDGGADSGGGIPDAYLSDVVWHNWALAPEEVARLFRLSFNSDRNEDDIAN
ARTLRLEARNKIDVYNLDAHIARNRPLPSSASAAVPGASPPGTLPG
>ORF-Platy.subco.1585501_1 [353 - 3] (REVERSE SENSE) 497 21362
MGVHARVDGRETHRPMCEVTFREDAAPARVREYLQHLYNAAPEREHWRESTAWLYDKHWS
DEAAIREYMDMIVVQDGDMDVLRGSIATSEQRQEALDAKLAAYLADPDAFLGDYLAQ
>ORF-Platy.subco.1074735_1 [38 - 349] 431 6008
MILVQSYNAMPLSIRKTLSHFLMYKPRNKKEATATFEELIALPREEAEEVMRYVFDRQYA
FMFADTGTGELFKNFDRIGIHDNNAAAKDQKYSVGEKAAKETGG
>ORF-Platy.subco.856964_2 [37 - 921] 1067 6297
MTNTDMRANVRLPDIINLARVERLPAPAMASILREICDRGADAIKRLMRTAARRRCRRIC
ASLHDSWFSGEGGLRLDASMCAAAAAGGHIGILDMLRGWGCPWDETTCLTAARRGHTEAL
AHAYEQGCHAGYNLVLTVIRSKSMPSVIWLLRAGLLTGKGDNAVYQAAHVGCIPILDKLL
DMGYNPDGAALGAVYAGHVFVLDHLVRRNQPFLDSLTYSAAVAGHIPVLEWLFEYDFEFN
ASTCLHAAQAGNIHALEWLRARGTPWDARTWRAAHNQRNPRPVLDWLERHGCPRD
>ORF-Platy.subco.3192261_2 [2349 - 3209] 4152 52155 3096013+,...,876428-
MCDRKIHEHVVSPLPYHPYFMAIIGSADTGKTSMLINMLSNKRAHRMAFHAVHVVMPPHI
IASMKNNIVRRHDNMHAELDLPTLDGVREAVKAATEKGQNSLVVVDDVTTQLKDADIERA
LRDFIYSRRHYQLSIMLLVQSYNVAALSIRNTLLHFLMYKPRNKNESTAIFEELIAMKRT
EAEALMRFVVDIRTSSCLPTPTLARCTKYLTVLRQPTCPCDMRRRRGLAAPPTTAKRPRS
QRRASFESPPRRRRAPWGARQSVRVSAVRRVGGDASPAPHAKPFTCD
>ORF-Platy.subco.3167734_9 [4910 - 6289] 7524 92170 1320942-,1128163+,2307530-
MVSVSMLVAWFDQRRYGSKVMLCGVVVRLVQCLFQYFFYRRAPHGRKKLNSACSQLSTIN
QSINTRKQVGSGITTSEGKLTMLHLGLEPVPVPRRTRFPARDRNRNVRIRVRVSRRNKPF
GKEQPVNRDNALAFVITNGLMNIKPEDAMRLRLVCVSLSRALPRPRGVPAAVALENISRD
EFRNFLVNAFTQGSLFVADASKYAAHCGFLDLCKTLRMIVAGDVNGEDYRAFHGLVIAYA
ERVGHLPILEWLFPLDGAFVCCAWFAAANTGRLTSLEWMHVRGLYPLHTKTHKVCFETAA
IRGDLPTLEFLCDMGWNPTPALELLAKTGHLVVLERMLQRAGTDFVDEELWVTAAMHGLV
EVLHMLLAMRYPYRTGIRNITSYIAACECKPLSLEFLANNGLLDVNHAYIGAARSTTVHM
LEWLYAWFGVFESEAITSAAVVEVKFDNLQWLRAKGFPWR
>ORF-Platy.subco.1579526_1 [1618 - 1980] 4318 63640
MAEGKLVFMLLLFSVVELLAASEFCDSYFCPGEAAWAIAAGAVSTAASLLLAFMMLRSPD
MYNEVVPNASGLLTLWWIPSATVTTFKAPFVTVGNGYYAAWGALISAYLLFYPRYDLLVG
N
>ORF-Platy.subco.3172402_1 [751 - 1578] 2039 61207 1878986+,1776368+,1944809+
MGAAGYRLIHSLAMVRKSVSGAVAAARAWAPAALRGLVRPELALAAVPAVLGYATSAACR
MPPGDAGVPFRPPAWVFAAVWPVLYALLGAAWFRRAVADGLVVSWRSGGYALCSGLLALW
LGVYSCMGRPKEAVYVLLAAAASAMACVTGSDDPLERVLVTPLVAWLGFATLMNAWQVGV
EGGGAAVEADSVRTRSLAPRGSATGIAVGGSLVPGAGAGAGALGSDAKPWAKVHAEEVRV
AGTDVCEALTLLRRDVDAMQGGGGTGTGTGDGTVFA
>ORF-Platy.subco.804425_3 [588 - 1] (REVERSE SENSE) 768 3127
MTLPVTLHVNVAVAVAVAVVVTARTSVSRTPPISTAFKSPPFHSYHGVQATLTIFAVYSV
RGVKAVTTISVVGRRTIHANPNFQKQNSGVTRSAGWKSNASTERVFFHDIVLLTTETMNR
IPPPSLFYSRNCKHCIALLREYHTLATNAGIQIVCVDNRLDKIPQIVTEVPALIIPAEKR
IVFSKDMRTKLNSIIE
>ORF-Platy.subco.1899482_1 [863 - 2227] 2294 13945
MLGELTPSKYEVHANLQAGGKDKLYVDRKYMYLDVGPYAGWFHVRTRNDDKRSAVGVTFY
VPERCEVCVLYDKRARRVPAWMNDWRNTGDVVTTQDTSFRVFSKKFERGPVRLGPCDCDE
TRAKSMYTVVVSKLGDSQIPKDSPKKSPDKPQSSKGPEKPQSSKVPEAPDTVGLPIGDGP
WRIVLSQEGRNKSLWDAKQTKRCLDEGMAIYNADEGDGVLEWFPRYCKKGGRRWDNWDGN
PSSTVWRMIPKTDLRRGVTVKFQMYSPKDTTLPDVDYSDSWSPREEARNLRRVAGTGDFR
VGLIQTGGERDMGKWHAYQVRLYPYLHRDAKKHIGASDTSNCSYWYRAKPGGKDCLMDDF
SQEDDRDGFKKLHHRGELKFGMGPHSPFGEWVDIEVSLKMKGNRVSSSVRVHDDTVVLDE
YDHDTRGFDSTFEHVDAVCLSFNNMRPYAGIRIRM
>ORF-Platy.subco.3158916_1 [220 - 633] 633 3384 591698+,3130894-,2166057+
MKMAAGTASGPMALFIHRRDFRVDDNEALRECARWCAAHDETFVPCFVFNDLQTDGALNP
YFSERAYQAMVALLARLRGLYGGRMAFAASARLGDADALDRLRAAHGIRAVFYGGDVTPF
AVRRDREVARWCAANGVY
>ORF-Platy.subco.1228065_2 [763 - 2] (REVERSE SENSE) 767 37477
MAGGRGAVVVGTAAGSGKSGSAKGNPRTSPQYNRLLEQSVKQETEKKRLAEEVKQLEARI
ERIRGQFSETPNPKIYETASEQVLEAARAYVNAVRREGNVVMKARTDGPKKRVENEVYDA
ARATLRELFEGLDARLREALTSAAPGAGAPATVTLFDTAVAVDVESIGRLVAAEQGRRTT
VLRRVDARRTETVRVVLEMVGDAHEEALGIAQPVDIWSAVSRKDITVLYALKGVRVLLLF
AATTVSTRMFENVY
>ORF-Platy.subco.3169065_8 [1247 - 3] (REVERSE SENSE) 4636 69664 1459974-,1683934-,2570804+
MEPLIDAASHARESSDIISNRTHPPGLDPIICYADFSCLYADNRSATGYSSCDELGNCRD
VMACEPGQVFSDARNACVTVGEHCGEVINHEVYAYDETGTCSQSGACETDWVWNGQRCSS
AFEGDRCDVTESRVWKYDANAECVQTDECDVGVFSYPEGKCVVPNTRCADPVNHRVFMYD
GNGACVAANECETEWDFVADSCQWSRRNRQCEPTPEEVAMDDKRIFEYDVMGSCLPTNMC
VDAWDFNGTGCVYSGSGTECSRQNHRIYRYDERQNCAPQECEPGWNLSGQHCVFEKKDQE
CKRENNEIFRWNGSGECSGTGVCVSENYVYRNNQCVDKPRGCPSGFSLNGEECYRRFGTG
GEGRRSVSFAADPSYQIRARYDFKKEKRYHDGDYTISSNFGLGGSKGGIGNSHSR
>ORF-Platy.subco.3184474_3 [2277 - 1270] (REVERSE SENSE) 2636 47718 1249021+,392010+
MSGMNPSAPSGFGSSVGAPDPMGSSSFSPMSPPAATGPVVPARVANAASGMGSRVSTGAR
SAYRYVTGQGLTTLMIIIVAVGVFAALAYTVYQILSTNLKVVTLLEEPVHAIAQPKTISS
EKFPTMSNGKEFSLSFWVYVEAQSNTSAMKRVLSIGDSAEGLSPLVLMDRSTNKMYIALR
TMSTDDTTTTKQALEAYQASRNAEGASGMSTTMEYSDCVITEIQYVPLGRWVNMVVVLDN
DVVTLFLDGDIYSVSPVTRFVANGVVSDPSGSLNVGGTNGVSGYVSNVQIANYAFSVFHA
RALYKAGPVKRTLGWLLPSNLKLQWPITTVTTDDED
>ORF-Platy.subco.3185148_4 [4328 - 6031] 6136 102759 1417261-,...,3174513+
MSNADFVSVPNMRRLMAVLDTHFSDNLGIDLATLGVPMKQFLHRVMKNVKKDYGRDHGIH
DMNKVAVKIAKDFLMQVAKSEYETQNFHRRLDLVAPMYPKPAPGCDAPPGDPIVDNADTG
EEMAEKMKRYEEERERIAMEPPPEILQPSVKSKFPDPMDVSIGNPYVDYSSAIESAISRD
GTPFRVLNPAMAHLVDQNKGEEFGGPSGPASGLFGPAGSAGGADDSAFDTLIPRVEKKRV
VERYLMINGFNRDFSLYKNRFEFQVNLNANDSTFSDIRSISAKKLIVPREIMEERTITNV
PNTSYNHNFGLRHQYLILQLDEFQSVYRSPSLPSARAFAHFVYDNSHTTPFGRDYVTLCP
VMDEEMRFDTNVYTQLSSMTLSIRQPNGALLNNSRDDYRMFKIDYDKTNSKYLNIRLGRY
FSKNEFFVGDVVRFTGYRARYYVGPDPNDYVTPAGASALEQFICREEGHNVLEVIDATAS
GYYSSFYIQAPGSFDASTGLFEVDLALVDGDPLRTPQSVLYEVNQNTTFPSALSAPDAAL
FEIGRCVNLSLQVAVAFKFKVEEDDVKL
>ORF-Platy.subco.2152790_2 [373 - 2] (REVERSE SENSE) 416 12582
MATVQTAASAAAPVAPAAGARTTSSSPLPPGVAAIIMPDHHHHHGPDAHQPRFFDNLGLA
ARHTALLTVIWSLVLLGRGVIDGTEIDWARSSQCIAGFSCLFVIIDLLILTYWPSMSQNL
VQAG
>ORF-Platy.subco.3191124_1 [2150 - 1299] (REVERSE SENSE) 2413 28023 2830637+,...,1045263+
MPQLHSTQLTQLYAEVAAWGLRLWDDYPTHRILWRGDFQTTTTQGTCNPAFTSLLDSHLR
PLHPPSLPSPVEEGALWRQLGIVMPFPNYCKPSVVRTIGEAFYVTKEDTRIEGLWSDRDI
EDLPVPVDIVAVQATGTFPSPWQRTVIDSIKIPETRKVDIIVDSKGGTGKSTLVRYLAVK
REAANVPFANDFKDLMRMVICMSTSQCYFIDIPRAIAKDRLYQLYAAIEAIKGGYAYDER
YSFKCKYFDPPRVWVFSNSYPDKTVLSADRWNIWQIVDNQLVRF
>ORF-Platy.subco.3197994_11 [10844 - 12874] 42221 609879 3187578-,113N,3187995-
MAFDIGGVVDTITGIRTQVSSLKFQYAETRRITDGLSGSLGMMLEFVSKRVDGDNPVDAY
TMRHLTETLQGIRDKLEEIHALERWLLCSCLPVGKAVIFLGPLCGRKGSRKLIKELNDLA
EDLQGDTDFIKLQMMANTVKSLNQIAVSNAGILESVQNQDVRRFWAAWFKSAAFVSSTMF
SEALAENLEVPIDLGIYLAAMLANESDNVNITDLDECVLPEDTLRDWVAKQTRGEAYTVY
SPGHTKRVTCIAASGFMFFTGSEDRTIKAYAIEPAGALSHRHTMVGHGAGVLCLDTFENL
LISSSKDQSVVLWRTDNSSIKRRHRLAHSAVCLKLVNRTMAVRASDAYVSPLVVFDVESG
ETMFELRGHAGGTLSMHYDRLSDTLFSSGSDGEVRGWTLCSQSLEFSAATRTPRDAVTHV
SAPRGGGPVIACTREGKMTTVHSGARPLDQISRRLRRSFAENYGGKAEGGGLQSVFTSDA
CSTVLVRDGPINSRQYLVMAVTSALTPPLSDTGHNPPEDSNGGNVLFAFVCRPDETPTHA
YCQLGDGADGIPPRIYVAFDSGAVRWYTPSSFVSSSDPVTVSERGVVQARGTALALVGSV
GSAGASGASGASGSAGASGSAVSAGSARSACSGGAACSAGSAGSARSASVLIARLGTRTY
LCHGSVGHRPLVCVSAA
>ORF-Platy.subco.2613601_2 [299 - 811] 811 7181
MAVYSSRNQQLRCVGRAKMTRSAYPKAPWGDSSPKWRDHFVRRHPNNPQPMAEILHRIRA
PPPLKRSRAAADESRAAEAGEVACLRAAIRASGLASRLGPVFDADTCRVDSVAVAGDAMS
MYLDGTMRTGGSVACPFAGRVHRSNRAFVRAVRDPDADGKGVLHFFCMDPD
>ORF-Platy.subco.1189931_1 [1757 - 2254] 3149 21171
MVKLITPKVWGEDAWRFMHVVALGFPAVPSERDKREYAEFYNSLTNVLPCVHCREGYKKI
FSELPIRLGTTDELFQWTVDVHNAVNRKLGHDIMDARWIRNVYVFREHENGASGRSSQET
SSSYPGPRDRESVPGTGVLLAATASALVVTIGAWVLFRKSAAPSEG
>ORF-Platy.subco.1863844_1 [26 - 940] 941 29321
MPMECPECGGAEFAETCNGDVCTACGLVTAGPAMQAHAHRPPDESAEGGGNPGGRDGGGA
AGGSGSARPTPAAAAAGKRIAAIERRTWKRDSARHRWRALMRTVGETAGLPADIVRTAEA
VYGDATSRRDWKHRKHDNHMGVLVACLFHACNLARAHRSPFELADAAGVPIQNARKMVKV
TQAAADRVARGDARRAGGIDVAVEVIPRFVCRLDIELAPAEVTAVVRTARQAYYAIRAAV
DNHRPDTISAGVIALALRLNGVPALEHDVAAACQVSLNTVRCMHARFAELYAESRVTSGN
STSTS
>ORF-Platy.subco.3092163_2 [361 - 2] (REVERSE SENSE) 489 9609
MAPDAAPDTFGLAASDLHAVVHAVRLTLRGDDRVLVSRLLGRLTRPAFRRSLLKRLREQY
RVREPARWLAQLDAQPHVLGLEDCVYDFRQRRFREGRPEDMVSKSAGHARAAVQGCDPSA
>ORF-Platy.subco.1453641_4 [944 - 522] (REVERSE SENSE) 1310 64531
MFNRLKYDECATRAAVGDNVSIFNHLVDVNRFVHSEPCNPRKGVAGGNSTATVGDQPVPG
AVHEAWERMVAVESDLRGQTRDGTRCAKYDYVPKGGRIGNATLHKPPQPDIPTASKSALS
VCEFIDYSNLEAAFQPPGGAP
>ORF-Platy.subco.2664023_3 [1053 - 3491] 3493 167945
MSSSSSGAGAVALSEAGSVRVTYSLYHTGGSVAQSARVLAVSLDSNAEAGDVAEDVVMAE
GTLVSAAPGRDLVHTFEGLDAYTRYVFYFAAVDAEGWYSGGAKEPGASAPEPIANNGGRT
RAAPGDTTITMALTRVEQVPGIEGQDPRNGLEVVLDVQVDDSGLESYHVFRTFDATLQPT
LADIRQLSSFHRVFERAGDSGRGPTSYSQTFNLWNLGTERRRVYVHATARTFQQLDDGVE
ETVVTVEDAALLDMQSPTVIMNVAFQQSDLKATVTYGATDTGNAGLISVSASVLDSDGVE
VDSNTVQITGTPNQHSSEFVFNGLPQYTEYTFRVSAVDDEGNTGVAELAARTPDNERPVT
VITDVQASADGVMVSYRVSDEGGSGVDVAKVHLSTDSTFIREDTLLGRSDDGLTVTIEGE
GEGEHLFAAASISPWTRYWAFLGAKDVSGLYSSAPASGNALRRPIQNNGGRSYDPTSPNL
DVGPTLTNPSTGTLRVTWSGATAPTGGSPVNYFKFLLTTDSSPYTAEQVRDTDADGGAST
WVIELWNLDFESDSISMQNLPNDNVYYGWVVVGNSQGNLSPARRTNPTSRGLDSTAPILT
FNRSDSSQDDLDTVTLKLSANDGDSSSGYSGTWLLRNKATTNTVGQVQNLADGENEHSWS
GLSPGTVYEVVAEATDNVGLSVTRTWEFLTWDTVAPVFEEVSATVNSSGRPIVSYGVSDA
GAGLSRLKVTLGSQEHTVTLSGASQSGQITATNITVPSGTHTLVVEVRDDAESSTRYLSP
PGAQSGVTYNTAIEEVEVSVGWASPAASFTAAI
>ORF-Platy.subco.371971_2 [360 - 1] (REVERSE SENSE) 417 1808
MASAAGARTGGGPALWDSGGEGAAAKAGFLYLLRNPAAPGGALKVGRTSDTGRRLGQYPK
ESRYLEVFGPVEDCHLAERHLIRAMRARFLSSDYGREYFQGAAAEVQPYFHEFCYDGLQR
>ORF-Platy.subco.3060011_7 [4805 - 4161] (REVERSE SENSE) 6725 44787
MEIVEVLQCGCNPNKVYASRASFKTHFTTNRHKAWYSDKLKGFKDKAEVSVDVLRRQLEK
CELERSHLEKRVRDLEKAIFENPAKRAVTETKKKKIASMQKWKCNQCRNILSHVFEVDHA
KPLFMGGNNSEDNLQALCRECHGKKTVEDRERFFVHRDPVARVDHLDHLDRLDHVDHVDH
VESSAAGRKVPARGVSGRPRRDSSPGERVRNAREN
>ORF-Platy.subco.3167734_13 [4165 - 3668] (REVERSE SENSE) 7524 92170 1320942-,1128163+,2307530-
MQWMMEILERTWSIPDSYGNCLEDCETAVEHGKIDMFEYYREVLNHNSYMTEIASKHGQL
DVPKHLHRNGFPLCIAAWIEAAKEGRLEVLQWLADHGCDVHINGLIKAANRGHMDVFKWL
LDHKDLLDMEEECNKFWLHHFYKTHKVDSRVAEWMRSPEGLRALSS
>ORF-Platy.subco.3197223_2 [3078 - 3461] 6879 172448 3129061-,3190145+
MAAMEESKLVFMLLFFSVVELFAAIEFCDSNSCSNEAAWAVAAGAVSTAALIVLTFFMLR
SPENYNKVVPNASGLLALWWMPGAGVTTFKAPFATVGNGYYAAWGALISACLIFHPRYGQ
LVGSYLIR
>ORF-Platy.subco.575424_4 [1559 - 3] (REVERSE SENSE) 2539 36808
MKELALHIMLGVIPVIPQVLVATTRRVSKAVKAVVNDYHASEPVDFEEAARDAGRDDAAV
GMLAVEACVRDAGNVVEILTALCRHGCLRAAEAVIEHNPRVCSNPAADQVFAAAAARGGV
TMMQMLRKHRIPVNGDAIRLAAQGGHMAAVQWLSVEMKCPVDARLIAAAAEGGRVPLLRW
LRARGCPWDERACTAAAVGGQFAALKWLHMRGCPWSCGACKEAAAGGHLEMLQWLRERDC
PWNVDSCDAAAVNGHLAVLHWAYFNGGLFSESIAYLTAGAGKVEVVQWLREVGCMWDWYH
MMSHAVAAGHLEMLQWLVRQVGNHMDECTMALAIQRGHLAVIRWMDTMGIEWDPMVASIY
AAYGGHLDLLKWVRTAKGVRLYENHMRLATGSGMTHVMQWLHAQGLALTESIFNRAASVG
NIRSMEWLLERGCPWSECTFMVAAGVPDNVPALQWLHSKKCPWGPAACDSAAIGDCLEGL
RFLLQAGCPAEIDRCMYLSVFRGRLRALEYLCKNFREFN
>ORF-Platy.subco.2457257_2 [2251 - 1661] (REVERSE SENSE) 3275 48007
MRSLPRSRASVLRSSRGRLPCHGVAPPAHTEDIEVHKFSVDQAVRLCMKRRPCRNTIDLA
VSDLRAGKNIGVFYPYVEGSDLTMSIVDFHHTIAGSVGQADNDSLMFYGEQDDEVKSGLK
NAKAAFRGKRLVVSNNCITVGVSYTGNDFDKVYMLVPSFLNIRDLIQFTYRMRGLRENEV
VVSDLMSKQFEVVFSCD
>ORF-Platy.subco.3182197_7 [4232 - 5521] 18938 419566 734303+,...,2026893-
MAKRPREALQDIPWGSGGAQRQASCPATESRRPFAEHDVSGSGRGEGRGCGSGSGSGSGS
GSGSGSGRGSGGARTGTGGGGGGGDENDENDENAVAAIASRVAADITSEANKIGLQLDPD
ACMRMDINTKNDVRALVRLKKWQDELRQNYFVEDTENRCEETQRKYEEFTGALMHVEDWL
EKKGVPAGHFKDFALLYRSMFSYTHDIVNTIQLRNTKKIIETLKTRKATEFEKMLRHIKF
HLLNDDLRMKDNQLYRRIKNKRNKDTAAWIEHRDLNDYIWEKTRCDNFWGTSIRERIVEN
ACSYFAKSKDPSLPILQTCKSYMSYENGMYDCEEQVFVKYPLPKESEYRKRESLVPAKHF
ANKKFPAADFQMMQSREISWRDIETDNLRTIFKAQGIPEDAIDFLYIMIGRWFYDNGKYR
YKRTCFNIEL
>ORF-Platy.subco.3188342_3 [1796 - 2821] 2842 89700 2162880-,3156075+
MGGVVSFFKNVVEFFTAMLNIVIDFPHGLICFVKLMIVIVLNFMINFPLIREITAIMVNL
IPYLLQVVPKLVICAAILLLVSVTALLDLIFEQVIAQRKREPGRERAAPSHTILASLKGF
LVLITTCTNDPRAWYTVPKWHRGNRYGALAGVAPCMTPCGAAYEPAGLLCKRSPAGHAPY
CPVAAITRVADGMEYSASYSAPSAADASGADAAVAPGCSADDDAERTPAQLLLANLVCNQ
VERFGDSDALRRVCFQRFCTGGENGARACNELVPVQAVRPPAANYLLQAPLLVGAAAVLF
FVAASGLQARQAEYAVEAQDWVRSATSLVKPPPGAQAAAEIM
>ORF-Platy.subco.1325853_3 [1273 - 2532] 2533 14433
MCIFPYDTSSVSKDLDIPAVVERLCNHSELSNTRHAMSYILENPVTGAPVLSSRQTDIRG
LSGFTYAIDREAETDFMWLLEYDVDEDLKELLEMPYFDSIFTSWVNRVWLFIGMNSFYGI
AVSPFVAIFTPVLYLLSPIFILRFRYGLKVGLFTYLKLIYQSFRLGGEMITLASGKTVSV
VSMLLSLAATGFVYVQSVFNAIKHAKNLYVACEKISSKVRGASRFVNQASDALRGAGWSL
ASTSRWIAPSGADAGSGSGSGSGSGDTSVSVSACESSGLGPSLCASAFAPWNPASGRYLV
CFRNLDRDSMLGFARHVAVFDAVSCVSRSLVDGETVFVKYQGPGLVARGLKHPLVDGCVG
NDVSLAPGAPNIVLTGANASGKSTVLRSVALASVMSRTVAVAYCDAIAVKPVRNVFTHMC
>ORF-Platy.subco.2694664_1 [8 - 535] 536 5767
MARTGDVASGVHRGLLRHGARDPALRPALFALVDLLAAEGSPAGSRDRLEAVSLELAWMG
EARLLEAAVRRGCPVGAPVCAAAAMGGHEGILRWLRESEGCPEDEGVCTGLACAGSLAAL
RRAREERGVPWHLNTFSTAASAAAGRPDVASEALYYLLDAGCPRPPCPWSFAVVQG
>ORF-Platy.subco.3193078_1 [1349 - 1942] 1944 23371 3154869+,2641677-
MRPLRGRRCTLAVLLLFAIVLEAVHPQGTLVSGSSDEDDDDGNKRRSNDDDSEESEWHGS
DGVPGSHECNGHGRRYCGDAHKVQECPEGCNPWECAEESSDMGDKSNDIVNSGKYDYVYW
DKDQQKVCVSYCWRRWDDMQCKRGWSDRVRYYALDGDRVRQSYCKWLLCDEAGHKISGCH
EPRDFFQPTCENCRRLFP
>ORF-Platy.subco.246963_13 [1754 - 1146] (REVERSE SENSE) 8743 136863
MRFAIKDHSAFRVKPPAFLCDRKIHEQIVSPLSTRLFFLAFLGSAGIGKTSMLMNWLSNK
YAYQEAFHVMNVVMPTHSVAILKNNIFQRHDKMHAELDWRTVDGVREAMMASAEKGQHAG
ARRRPRRGEGRGDPAALRNLIYNWRHYRLSIMLLVQSYNGAPLSIQKTLSHFLIYNLRNR
REGSAIFEELIAMERTQAHALMR
>ORF-Platy.subco.3194383_3 [1366 - 626] (REVERSE SENSE) 4111 63982 3166577-,2332147+
MKANITARHLFLAALLLLLAPVAQARTLSQEGGMLGMTDMTENERLQEAVAEVQAIGRPF
TIDTREMTFGGSGCPQGTVQVIASPDGQTISVLFDSFYAATEDGDTRDRKSCNLALPIHV
PSGVSLGIFQVDYRGYAYVPNISRASTSIRSEYFWAGIRGPVRQTTFPAGYDDDFAFTDR
LAAGSIVWSPCGEDLNFRINTSIDARKGDRYTNGQEAEITVDTTDVIVSGRQLIPFFEAR
LVSRVCS
>ORF-Platy.subco.3186017_5 [3408 - 2416] (REVERSE SENSE) 3431 51118 1628339+,2905966+,3159882+
MSVSQSIENVLELITRQGDLNSALTSESAIFMRSVNSDMCRNIPKPASVNVTRIERLPRP
ARTLLLDRLCARGESTIKKLMCAAAKRKCFQVCYDLKEKYFCGKGSPDLGLEPSMCAAAA
SGGHVDILESLRLWGCPWDESTCVMAAKGGHAKVLAHAISQGCPVGYSVLPAICKGKCLA
SLVWFKERGLITGINRPFVTACVAFEGNIQMLEYLRKENFCLDGAFRAASNAGHVFVLEY
LKSIDIPFEWRDSTGALVYGHVEVIDWFIRNDCVFKSGAWIQAVMGGFIPVLERLRSSHV
PWEPSAWKFITAGKNRRAAISWLEAHGYSRE
>ORF-Platy.subco.117125_11 [6950 - 6357] (REVERSE SENSE) 11201 144399
MVNGKQRKAQQDDDDDDDHQQEQQQQQKKKKGDNANTTRPITPSVWGEPMWRVMHIFALA
YPHQADGEVKAAYRNFYASISHIIPCEVCRKGYNDILKTLPLEPALANRDTLFQWTVDVH
NRVAAKTGKEHMDPHFVRKEYIFQDGAAGGGSCNLDTKTTRRRPFSVRVIMLFAVVILAM
TASSVITYTVFCGGRRNR
>ORF-Platy.subco.3185577_1 [1784 - 2293] 4320 52750 1524711+,2049709-,1331281-
MLDDVTAALRDLIYNRRHYRHSILLLVQSNNAAQLSIQKTLSHFLMYKPRNKKESTAIFE
EWIAMERTEAKALMRYVFDRPHAFLLADTGTGELHKNFDRIAMHCGVLENVEKYNALVHA
LIDTSVIETQLVLGGLISEGYFLAVNGGISRAFCPPCPACRGRYNRSTSR
>ORF-Platy.subco.3184376_7 [7829 - 1713] (REVERSE SENSE) 7862 130502 1225104+,...,3156795-
MSFTPIDFSIVSEPVPNTRTIDIGVSASTSILKPVDDVAVLGEISIDPGNLGVVSEISEV
TEIVSSDLVSETHIEGSTLYVSFEEGLQISGTTTPEFQEFTVYAVAHPPGTPVATVLGAV
KSLTNPVGTDSAGPVLSTVARGLTITGLSTGTAYDVYVVVYDAVNDFIDYEVRSVTTTVD
ISFSPLTISGLGITVATVGLAAFDPDSSNLVRVALTGPSTDPEAYAPGLMSGVVADPYFE
YAMWPSTSFSNLSAPFSNLAHATDYKAVVAAVDAVTSNVSYAESPVFRTSDKWTVDEFHF
EEVGYSNVAARVDVLGGYGEAVLYVATIPDTAAAEAEWRASFEHTDPLSNVRVFSLSNPG
ATSLSYDALGLDDDVGYRLAAKVVPALEPWVFQDLLETFTTVDIPNATVIITDPALLGGT
RYFFAAETAVDVVANYPVNIYTAIIPSSEADDVAFSNLLLFGSAAYADAFVDQNQTSPFA
GKARRDELEPGTAYKAVAVATFPFDLNYSVGASLDIGTVPLPTLVLTKTFFTDTAIEVGI
DASSAIAFNTYVHITSNLIAGSPQYDANLIADNAVPNVHLFLGQSNYDIATAFSNLQEDT
HYGVVAVASDNSNVLVVREFVAKTGANPVVGIQIIGIGTHSVDYRVAVDDADSSFDLYTV
IGESPFGDADATQLAADGLAFSGGVAGTVTELPNDFLQTTVNIPFAASNLAQDTDYVIVA
AARDKVTRVVSFHQIPFVTDFVPIVSVSSVAPSTQDVAFDLVIRDRDGPSATVFWKAYLS
PVGLTADLVIADSGVESLVNVGAGMRSLPGLAYTALQPGTAYYLAVVVATRAGNATLVTH
AFATFSAPEVWISPTVYSENILVEMSASDPDAEPFNGYLAIFECEGAASNCDPADSNLAR
AIVDASAPYLDRIAFLGTTAVNTTHNFASLNQGTEYKVVAVAEDILSGDLVFAEVAETTR
VHPLIIVATSAVRRHDYEAGISAVIPDPVPSRCNYFDYAATVVPRGAPTDWLSPGATHAY
DSNIPVLQGSNVESLSVAYGAIDALFEYTDYDFVLRATDYLDNSNLIVETTPFTTRSRIS
VEVAETMVSQSNAAYTYTAAVLDGGTMELRGQVFPNPPFAVPDPAQISLAAAAGDVVVAG
TTFASGSFAFDFLAANVPYLAVFVAVDEASGESNFVYDTFTTSSTPPAVEVDRSTFLITS
TGVTGTVKARDVDSRFTVYSAPLPAGAALDDAALSNVVENASNVKVFNAPSPGFTPFSVT
FADLEVDSAYRFVAVAQDPLNNRVFDYCDFETLAVSNFLDQAEYDGAYTLAWRYDATYTK
AVTGIPAANGKFAFVTTPPIASSGASLGGVAPRDPFDVESVVIGGSFDFDVFGGYTNAVA
DGFNAFHTKPFHSSQDATQPSYTMTRQSLNMATGIVTSVGAVVDSVSGDAVDMETDTYAL
RQNAFSAMKTVRFTPRSNMDLVWFHEISGAASMTDPSFNSVVVHSAYLGGPLSIFEAVSG
MRGSEQTVACSAVYMFEAPLLVTHEGFNRFRNSSRAFNRFSLAGLVAGTTYRAHVLVTQA
TGADFPNAADAVRRLAISLRGDDAAAAAAARIRSAHVLSMAKAWETGISVKPRVEAIATE
QIQQINLQRAIRYAQYTLMSSVRDGSLTDLNPSIASTVDKDGTLLWGSEMYVIPYLLYNQ
NRTVRKLLETSFRNLEKAKALADGSGLAGALYPYVNPNLHFSAQPFWDVTHSHYVFKTAM
VGIATWDYFRVTLDRAWLIQKGYAILSGVADMVVSKATVDASGAVTMRAVMDANGNAVDN
DALTLYTSRVALKAAIEASYELGYLVPEDWKTVFFGITTPHFSGANFQIIKPHDAANIAD
SLDVLHPLIMLQEHFSGDYVRNLSLATNNEQTLAANALFYGSSANPGYALNPQNLLLISG
VYGVLARSTAANADAFETYLTSFLAEAQNDIWGGFSDKFSSAPVSNSPALCAQFLANIMT
NLCGLNVAGGTTESGFRYEHYGVFGRFSTNLPKATNKIVIPGVGRGKQTFEITNERLYE
>ORF-Platy.subco.3182197_20 [16615 - 18936] 18938 419566 734303+,...,2026893-
MNVSSIHPSTHPSITLQNFTSQSYSRPSHTVRSNLPKVNMRIVHLSDVHIIRAGGVLRAR
YHEYQAAIGKTLEAVKHVAPDAVVITGDLFHDKTNIGYLGIDLFYQLVYGLADTAPRVYI
IRGNHDFSQEQMDDENRGDLIESLLFKQAGEGGECNNNSNNKSNNTNIVYLNQTGLYSFG
PLGLGLVDIQDVLQAGAGSGMRKKIPEFPDARNFEPSVLYKVALYHGQVRGATGYHVGRE
HPDISSWFTGYDYAMLGDVHQRQTDVSEKCASVKWGYAGSLVQQNHGEAVTGHGFLVWDL
ETGAVEPVDIPNDFGFVSLKQFDGIVGTATSSNDVVDNNNNNNNNNNNNNNNKTIGGEEE
LGTLESLESLESPSSWMVTNYRDGPVPSVPLDSALVPPHSAIRIIGNGVDFSKAKADLRQ
RGVPVDDNVVTYCIDVSEKTDIGKLDAGVGTTDLDIARLFTQSNYERYIESVPAHAAKLE
RHDWKAWLKMRDLDLPEDVEGVGIGAKCTERNSKIAKLRAAAKAYDDAGTASRGKKLRLL
NLRWSWVLCYGAGNAFDFRNISGTVGMLSAPNGSGKSAFLETIVFALFGQGMPSKTVRDE
TGLLVNVHKPPNAVARTELAFEINRRGYNIVREFPLKKTDASKLGTCDAYITRAEDGSVV
KSGRSAADKWVAENVGDVSAFLLGCLISQDQDCDFFSLKHTDQKQLIDDALNARSLGSLL
ETIAESKRAHKWFADTLENMAESCMAADYYQHSSSHAAPPSKAKSKANNNNAAA
>ORF-Platy.subco.207151_8 [5951 - 5508] (REVERSE SENSE) 7372 52813
MIKLRWEMLLAGIPALLGYVLSAACRMPSSDEIPFRPPSWVFGVVWPILYTLLGIAWFRT
AVSKGVVSFASASYLLTSAMLAMWLVVYSCWKQTKNAVFVLLASVLCVAFNIALSSPPEK
LMVLPLIVWVSFATLMNAWQTTTLKQNQ
>ORF-Platy.subco.2548692_4 [2168 - 1833] (REVERSE SENSE) 2335 14215
MRFAIEDHSAFRVKPPAFMCDRKIHEQVVSPLPDRLFFLAIIGSAGTDETSMLINLMSSK
QAYRRAFHAVHFVTRARCRRTQSVVQEITSSAGMTRCTPSWTRRRWTGCARR
>ORF-Platy.subco.130446_1 [105 - 464] 2825 35259
MVLDDVTAALKDNEIQRRLRDLIYNRRHYRLSIMILVQSYNAMPLGIRKTLSHFLMYKPR
NKKETTAIFEELIALPREEADAVMRFVLDRPYAFMFADTGIGELYKNFDRIGIHDNNAKD
>ORF-Platy.subco.3197827_1 [130 - 492] 3727 43689 3182811-,3183624-
MAKQTASHAPPQRRPRRRLLCQTDYNGYLYMLRDSSTPENVRKIGRTNNLQRRLKEYPKG
SYYVFEYGVLVDCHSSEDALKRTFASRYPVYKGYEYFVGEERDMVATIRTFCTTGFSPMT
C
>ORF-Platy.subco.3170557_2 [1212 - 388] (REVERSE SENSE) 2178 78003 1628896-,...,2996607+
MLLKLRKFDLSSVRDDAVVIMLGKRNTGKSFLCKDLLSYHADIPAGVVISGTESSNQFYG
DIFPPLFIYDEYRPEVVANLIKRQKTVIRKNNNSVGGGAGGQVDPRAIFIMDDCLYDDRW
TRDVNIRSIFMNGRHMKLMFIFTMQYPLGVPPVLRANIDYVFILREQIVGNRKRIYENYC
GILPSFEVFCSVLDQTTENYECLVVDNTVKSNKIEDQIFYYRAEETPPFTIGSKHLWNES
NRRAAGGGGDSDEDEEPMDARAGKKRLQLTVKKTG
>ORF-Platy.subco.2007880_1 [71 - 415] 417 3458
MAIIGSAGTGKTSMLVNLLSSKQAYRKAFHHVHVVMPSHSVASLKKNIFKNHDRMYDDLD
WGTLDGIREAVKQSAEKEKNTLLVLDDVTAALKDSEIQRVLRDLIYNRRHYRLSI
>ORF-Platy.subco.3196376_9 [2768 - 1563] (REVERSE SENSE) 3933 136319 934015+,113N,3184848-
MAEYRREFEERAHGEVCTLASAAVAADGREEGVEGAEEALTAGGGARRAPPCLQTHMARA
ANLMASHLFCVYWGVVAGALSEEDAAPALRLLRNAGRVDDPALRRAHAAPCRCVLRSLGL
DLLCGAMRADATLRVNGLMTSVRGLFEDGRIGWRASPAGGTRVAWSHPEVAGAPTALYSY
VTGVIGFFSEVVGTDVEETPVRLRLCRGGAGERWSEYTDRAGNVFRYPCAGAVESRAPAL
SLFNLLYMDAAGAGYAAPAEPGGRAVSRMATGEGGRFMTRGASVCMRRALEMCEGRGDAC
RVVVTMPPVRQGEALGDAAAALFRGSAEYLASVADLCEARRRLREERRRRRTAGCDRVGR
VREGXXXXXXXXXXXXXXXXXSTAVQCRPSRAPPLAGPALYQ
>ORF-Platy.subco.3079959_1 [129 - 431] 431 5860
MTEVRSSISISFVYGNKPRAAPATKSRVHIYPENGSSGFSPGNTIKFVLPTGNRGEYLNC
RQSYLKFELHNLDDTATNKVVLDYSAHALIRALKVSASGGA
>ORF-Platy.subco.3185277_1 [812 - 2809] 2809 40227 1446117+,1914225-
MRCECGKGEPMFGVPGDVHGSARWCPNCPTKPDSAVKVANYNTCECGRARPSFGLPGEGR
PRTVWCARCPNKPATAVRLPSRPCSCGRTNATFGLPEGGRAGARWCFLCPDKPDGATDVA
SRRCECGKGQPCFGRPGGSGSSAARWCGTCPGRPATAVNVVQKKCECGKTAPHFGYPGDE
RRCALWCSRCPNKPGSAVDIVSKRCECGIAHPRFGLKSGGRGSARWCSRCPTKPAAAVNV
WAKRCDCGKGEPRFGLPGEKNKARWCTLCPSKPSSAVRIGLKECECGENVPKFGLRGEAP
RAARWCALCPTKPENAVNVVRGGCECEQSTPVYALPGEERSSARWCSRCPSKPAEAVNVK
KRTCECGKGEPRYGIHEGGRISARWCARCPGKPTDSVYLLKKSCECGKANARYGLPDGQA
MWCAKCPGKPDGVVVRSKKACACNRREPTFGLPGDGRNGARWCASCPDKPDNAVNVVSKM
CECGRVQPCYGLPGGGRASLRWCVRCPNRPDTAVNLLYIKCECGRTKAMFRLPGWPRKQP
RWCTTCPTRPTEAVPVGKIRGLKGVGATPHGGQRTPAAQAASSHSTGVDVMDAIPTSHPP
QSSTQSSPQQQAPQTGTPFYPSHGGALQQAAHPSITTGLDHSADYSTPAAKRHRTGTHQH
HSPTPT
>ORF-Platy.subco.1416515_2 [539 - 2698] 4067 56686
MFQSLLQGGPPGEIAGGWATGDLIQGPAAPAAQPSNAALEMPAPAFPATVYPPGWEEASK
TKKQPISKKCECGAHMASFALEGEGRAGARWCASCPTRPPTGTVNAFSYRCSCGKSQPSF
GLPEEGAKVRWCATCPDKPPEAIYLVRGRMCECGERRAHLGLPPAADGERSMARWCSACP
SLPTGAVEVPNGACACGTARPTYGLPGQPPTSAQWCSRCPSRPTEAVNVVSKRCECGTKV
ASFGMPGEAKRWCRDCRPEGAINLVSKRCECGAKVASFGMPGERKRWCGDCRPEGAVNVS
VQLCECGKTASFGLPGEARNAVRWCATCPSKPAEAVNMKVHRGGTGADRKRCLCGKRLPA
LALPGEPRSSARWCSICPDRPAEAISVSSSRCECGLHHATFGMPGDERRKARWCGKCPDR
PPAAVDVRNRKCECGKSQPFYALPGAGRREAKWCAKCPGRPAEAVDVLKRKCECGKSQPH
FAEPGSASNAARWCAKCPDRPVGTVDVVSRRCECQKHRPTFGYAGQKLGLAKWCKKCPDR
DPTSVCLAYTPRPKKPAREKAPKRPRVKKAAPAAEGSCEAGASVSKPRGRKRKAAAAADG
GAATADDAGDKEGPVTKKKAVAKKGAKAKEALASKKVKQGAEEQTGKEGPEEKKGKEGAD
EKKAKEGKKAKEGTDSKKAEAAEGGKTKEKKKAAVETVPTSKPATRRKPAKAAEAEPSAT
>ORF-Platy.subco.42772_2 [1139 - 780] (REVERSE SENSE) 1307 6405
MKFCSVCENMLYIDVRDNGVMVWNCIYCMKPDPVANAAASNNMSIMVSSVDYKNEKAKYQ
HLMTPYIHQDPTIPHVSNIECPDPKCTKKKDQANDIIYIKYDSDNLKYLYSCGYCKKFWV
>ORF-Platy.subco.1165290_1 [155 - 547] 547 6992
MPPPPPPSSIAVRFSVSYTQMTSAPGRRTSSVPAHFAPATAGGERQHTEAGLLSAAFGRL
HVEDEARVFDRLERLHLAPPGRSRDDMWSGSSPESGLFLAQPRTIMSRSRLGLTREQRRA
IDGPFAARATE
>ORF-Platy.subco.1139806_1 [556 - 951] 2006 18486
MTTHTHTWFAPTNHKHREYASTNHTHIGFAPSGHTHNEYAMTTGTDIGFAPTNHTHNEYA
TTWHTHSEYAPISHTHEQPGWFDKFSYEDIGQYMDPQVPSNFDIVVNDSLTPVADVTFNL
GQYLRRFLFGYL
>ORF-Platy.subco.3150473_2 [546 - 1] (REVERSE SENSE) 622 5412 39079+,2272735+,1236657+
MLSSDTEYHVLAVVVDNVHGLADFATATGRTEAVPLVRVEGVRPMFESVGVDLEVGFRGD
SEVRVRYGAYETATGLTAEVIRADPAAGEVTVALAAGFWRTEGVMGLTVGPLKRNTEYVL
GACAEVVGGAERVSLVATETFRTSLSGDTNMALVHESWSNVRLMVDYEVHGDYVFDAGWA
AK
>ORF-Platy.subco.2358444_1 [596 - 3] (REVERSE SENSE) 785 37673
MSAPTEASAPPDVMEALRRLGVVNPRDPALYERALRHRSLGRDASNERLEFLGDSVLATA
VSRYLVLRYPRDDEGFLTKMRSKLVRGTTLTALARHIGLRDLVELSPGAEPAKRDDDAVL
EDAFEALVGAIFLDKGFEAASEWIRRVYEAHVDFSEVVQHEVTPKDQLLREARRAGADLV
FDASRRADGVHKAVVRAT
>ORF-Platy.subco.2296083_2 [1910 - 537] (REVERSE SENSE) 1924 13126
MGGGGLLQLVAFGAQDVYLTANPQITYWKLIFRRYTNFSMECISQQFNGAPDFGRKVSCV
LSRNGDLIHKVYLHVTLPDITVPAGESFRWLNWVGYVLLRNVEFTIGGQRIDKHYGEWLY
IWSELSCKPGHAMGLANLVGNVPALTRVFTNHGTTDATVAGTTLYVPLQFFFCQSPGLAL
PLIALQYHESRIDMEFRPLSECCWTSGFTPSGNMTAELLADYVYLDSDERKRFAQVSHEY
LIPQLQFTGDETATGVNTSIKINFNHPTKELVWVVQPSPFTEASVSGGPAYGRQWFNFTT
EADTTPLSGVPTPYMGGGMAGNGGIVGDWTLSNLWANSNLLEDVLLTGKNPVAMAKLQLN
GHDRFQEREGKYFNYVVPLCAHENVPPCGINCYSFALRPEEHQPSGTLNFSRIDTATLKL
TLESETFAGGRDARVKIFAVSYNILRVMSGMGGLAYSS
>ORF-Platy.subco.3163769_1 [1613 - 2380] 4040 59733 965525+,...,1692067+
MSPPICVPYNSQWVVDTWDGIRAANSFKAPGDEVESNDYITLLYTRYRIPCGERGEEVKA
GWNREHVWPRSVGNLSTDRPGAGTDLHNLFPTDCSVNCARGSSHFHNIRTRRGAQPFFDT
TPAPGYNGLLEAYQMGNAWEPPDAAKGQVARAIFYMACMYCQGGRNGQRTPLRLTEHDEE
LHCCRGDGGPGYLGKLSVLLAWNSAFPPLDAEKKRNSTVERVQGNRNPFIDLPELANMVA
WESSPPHPGILSQSLE
>ORF-Platy.subco.3191842_1 [13 - 507] 2829 110677 3003465-,2908852+
MEDDKRVVRVMRPSVAVEGEEHGFLPGALDEKLEPWMAPMLDQLEDMLTPAIVRGMVKRG
RIRLEPFSHMRGRNFDGSFVIADEMQNSTAGQMLSLLTRIGADSRVYVAGDVMQSDLDAG
ANGLADLLGRLPRMDAELLHVTAFDEGDVRRSELVRQVLRAYRSD
>ORF-Platy.subco.3179589_5 [3533 - 4015] 13167 168625 126300+,1622124-,150307-
MCYYTLIVIILVALSVVSIAFCGALHRKVETEPFESPVSDEKCEDGHTCGALDPVMDPKY
NMQQIVKQSILLEEHINNERKRCTDCITKHFLHIIGLAEEAVSLAPETECYKAVPETYTT
IFDAWRNNHDDHNVPKELRKMRKSLMVDYFHTGGPCNIDHN
>ORF-Platy.subco.3190848_13 [3739 - 2] (REVERSE SENSE) 7634 97556 2763114-,231742+,2808931+
MSTSINGPAGAVGSKTGQNLDNLSIDVEWINLTDIRAPFQGSVVGFQALINNFIGTKNTV
FRYQACYHETSEKGNNNVVVGTFAGYRNANSENVYVGASAAYNLIEGAENTYVGYRAGGD
NNLGEKNTYIGWKAGSEVHGAFNTYVGHGASHGVNVISHGNVSLGRSSMAIGGEGTAVGT
FARSVGERSVVMGYNSLAEGSDTVIVGNDIGAAGNKSLLIHPKCESGDVSAPCTFADDEV
LNIYGVLLGHRQEVSDSNSNVGDSNGNVGDSNGNVGDSHYVVTLTSDELVLSNAESRVSL
DPDSGIELYSDRSITFLSLATAAEGIEVTGGTSLFSSEVVFDGTAEFNGPIVLNSTHLSV
SNLEVTENMEVDCPSLFKGDGAAVFQSPVLFDENSVEFTGTITFPETVEFDAARVKEKLW
IEKDLDIQGPVTAQDTLVVQGAVTAEDTLVAQGAVTAEGTMVVQGAVTAEDTMTVKGKFV
AENGLEVESDARFGGESVFEDRATFQGEVTFEQTLQVPTLVVGDTTTPRGTLNLEESAVA
NADAIQADASADAIQADASADAIHAEAIQAATSRSGGGASHALNVVGPSLFQGETEFTTN
THFGGNISVSGMSEFFGDIMFHQDVNFDTLVVGDRSLGANTFSAGTRRRGVGHGDEFDDE
IENEFDGENENDDDDDNNNHQGPRSYSRAPPPKTCLEVVGSTTIRGVLEVDDASIFHEEV
MFDRNVYLMKRLETPHIEVDTLKVDAESDFYGRVDFYSDVEIDSNLVVNGTSTFHGPAEF
DSIVAECIVARQSLTSLGCMNAKSDAIIHGDLIVFGNIVQGNFFSHGVGPFDIETVNCKC
GYNVNDSTVFNYEVLHKGAITVEGDAAFQGAVEALSGIRVAGGAKADSLEVDTLVVTGTA
SIPSDAVAESIGAAQAISLQETSVQSMYCQNDAVIHGDLRVHGNIVQEGGDGASAPRRLG
FRHGDGDEAINAPNANARALPAEAAGLGRRRYWLCTDGTDGTDVAEGTYGTDVADGTDVA
DGTDGTETKAKAKSEEICTEITEDDGDGGSSADNKDDSEEDNCWKIVVSTGMYTCVNSDY
NDEGGPFRIFDSYSAALTNAASTNGVSVQCRYSENLVDPLVRLSCRAMDTRCIGVIQKQQ
KQQQLRQSSRRATQTFFFEGQSVGEDQSQTHHQAPAQGSVEAQGSLDVQRSLDEQGSVEA
QGSLDAQGSVDAQRSVDAQQSVEAQGSLDAQRSVDAQRSVDAQRSV
>ORF-Platy.subco.2469079_1 [16 - 615] 688 16493
MAVYASRNQQLRCVGRAKMSRPRHPKAPWGASSPRWRDHFVRRHPDNPQPLAELRPALRG
LPTLGKRRRDQQQGDEDDEEEAEARRRRAEPGELRCARQAIRSSGVAARLGPDFDPDACC
LQAVVVDGDAMTMYLDGTRRGAGAGSPVVCPFAGRVHRGNRASLRLVRDPVEDGKGALHF
FCLDPECRGGRLALDYRVDV
>ORF-Platy.subco.206586_3 [711 - 1] (REVERSE SENSE) 1860 22818
MKRASCAPGSTNFGKTCYSPASLQVIAKSLNTSSGTTVVPESSAPMTIWKALKGALRTQC
TSERCWAEQPFVSFHDRMILMDHFRPQAPSEWKHNERAWLSNIDIDKVMRQYETKHENFD
FLGVVPVDFAEKLYGNQCVVQKLCEFDAENLADKGKTKLGCVINLDPHDRPGSHWVAFFI
AMKGKNRGAFFYDSIGRSPPRMVAKFLDTVVDKIRKKDPEFPYRHNTVRRQYKNTEC
>ORF-Platy.subco.3179582_10 [1450 - 578] (REVERSE SENSE) 3194 52456 125634-,2784814+
MAFLIADASYIVFYTYYAMLKFYKSIFNDKPDIDNIMKSPLFRSKFCKMFRRKVIDIATE
NGIPLTNVVFAIDCDRETIWRREIYPQYKGSRAAKTEFNPKAFNVTMDTVIPDLAEEHGM
HTIRVARAEADDIAGVLHKHLRDADPEMKIVIITNDNDYIQLLDENTRIINMANEDITCR
KDEDITASEYLKCKILCGDKSDNLPGAIPRCGMKTAKKMVKEANKVRKILTSDPESLQRF
NLNEKLMDLARVPMDIQAAILEEFHKLARDLRFETVVSLPSPVHPPGNACT
>ORF-Platy.subco.2430746_1 [916 - 2] (REVERSE SENSE) 919 6168
MTPVPARQVCRGSPAEAGDGRSRFDLHPVQQFVTAFMSPLTPYRSLLLFHGTGVGKTCTA
VNVAESFAASGRQPLLLVPQAVAGQFRLEVYDVRRVPAAADGTLDFRAGARAQCTGSAHV
VDDAVGRRAGVTREAAWLSVQQKIGRRFRLMGHEVFANQVAALRARVDAEFSDVAPAARE
RELTAVLRAHYDGRLVVVDEVHDMVPRGGKSRDAYSALMEVLRRCRRTRVLLMTATPMFD
RASEVVPLLNLLLANEREPALAVAEVVRGADTAGEALTEAGAGLVAAAALGRVSFATGDD
PRSFP
>ORF-Platy.subco.3183189_2 [3033 - 5954] 6154 86614 966723+,2660020-,479397+
MPPLHTPSPLALLLSPCPLLLLPPKILEISESVVMLYMSSSSKSMRKSSKSTILLMLYHR
HEILHFWYTTNNSMYYYMNLYYLTILNNTVSIVQAEVGTICVEHYIVDVMHRHHRRLLMV
DESGNHALALTKDSEADAEATNGGMPMLIKDITAPTFDSVNHTLTAAEDGSDTITVSGID
GFEDGRSLASVTAYCGTTDPDSSTTFEEWIALGTTFSALAGNPGTDTSVDVTGLTAETAY
YVRAIAEDSEGNKSSVVSVSGTVTTGEAAGVPLAGYNVAPYIREDNWLTTSDTRSGDFYA
EEHLFDGNNGTIWMNDSASSGASAWFAIELPSEVTVTGFRIWALGQNDWQPTYFTIQGST
VGGTNDPDWVTLGTYENAVYTTIAVGEKMTNAVFTADFSADNTGRTGGVLYFSNEIEEQY
FQASLPTTGSYKYYRMVVTGSYVVPTAKGYNKMKQLVLLSDELPSYNEGTVWEFYVSAKP
EIHYIGIYQIQSSFGVTPENLVLHNVTSEERSGKTHETSVTDIRTGDDTGDDVRFEEADV
GTKLWTIKDPSRSRSTVFTIDWRKEAHRAGVRILRNGVEVYKETEGGSGSSDHYYPVIYD
MSFTDIPVTGVKAIPDVLTSDTTTVDTGDYVTNQSSLNNNSASFAAWHLFNTVNGTWDNA
WGAEADASLPHWITIELPVAKEVTGFRLWNSQSWVNHEIISFKIQGSNTGGGADDSVWTT
LGDYQNVTFQTITPSEKSSNSKYVQDFTDDDKLNENIYLFESVLSVTGLYKHYRMYVTEQ
ENTWAGASELVFLVDYVPESGKSILPWGLTSYSDRGYVVTESSLHQDYYAHNLFDRSYGT
GDHMWISTPNNFDQWVAIQLPEAKSVYSFRLWTVEQFRNKLVVDFKIQGKQDSDTDWTDL
GVFTDSTWIVIPAEEKANSTLFQSSFDSDYKIDQDAYYYENVLTNPGSYKNYRLLITKPI
NEYLALAELEFFAP
>ORF-Platy.subco.3182111_1 [123 - 707] 1131 11582 711829+,1247673+,1356207+
MRFERLGGGLYDFKGVDFHVMMVLRFLEPERPAFTAASLRLAARAGAGVRHLNPDYDPDV
LRYQAREARELDESDTDSDDALLEDRDHRARFLQRRLAMSVEPPDACPPAVAAAAAAARW
RDSDTDFCDKNGGVTARCIAKVRVHHKKKFKHRTDFDYIPLKGYHPVLPPAAHARSNRGG
AVGVGPLPDVGVIRP
>ORF-Platy.subco.3184474_5 [574 - 2] (REVERSE SENSE) 2636 47718 1249021+,392010+
MDYVSIDDAFATRMNLSGVPYTDADMMEPPPSPPPPPPVLPPMTHVPSTHPSYPDSVPST
PVVGSQPANPYLGPYHPSPAPMSVPVTPQPSFAVPQLVGGSASAQQGVHIQGFSDPGYLS
VMGMKRKDVQKLVILSLMVTLGIAIHWVTVNYYDGWLTSWGLTGRQDFLLRVSYPLAIVF
VMWNLKAFGMS
>ORF-Platy.subco.908867_1 [432 - 1] (REVERSE SENSE) 511 5365
MEPVQPSNFDIVLHDSLTPSADSTFNLGQNLRRFLFGYFERVRLSGNDPYYDDEAITYEF
LRSYVTENAQGTSSWNGLTDKPAWVDKISYDNNVDPENPSNYDIVVSDSITPASESAYNI
GRDNRRFVYGYFQRVRVSESPYDD
>ORF-Platy.subco.3184704_3 [3804 - 5123] 5548 79915 1304465+,...,2672602-
MGEKPETNELPQLEGGRFAVWQLEKGENGTPHVQVYLLFKNPSSFTTVKAAYPRAHIEAA
KCSPKQCVAYCSKEETRQEGSWERGDVPNQGERNDIKDVVACIAQNLGKRKPFKEMCELY
PATVLKFHKSLQFVANQMVVDCKEPPEDIVFYGPTGCGKSRKAREWLPEAWIWNPAKKEW
FDGYLGQDHAIFEEFRGQLPHALLLSILDRYTHEHHVKGGMIDFVAKRIAIASPMHPELW
CPRRYEKNDSLEQLMRRITRVVGLANLPYEAEEARTSKDAPLKKIARELISFLSLCNITM
ARRYASRRRLQQSTGKRSYQSSASRMYSSARTDDAYGKAAVGIYKKYRAATGASSSSPRS
RTTTNNSRSRNQYVAQTRNDYQRVRARYGKKITPARRSKKLLRLTLQRSTFSMVSYGAWN
RGEDNVKLNSNKFGGGGQVV
>ORF-Platy.subco.3194864_25 [6351 - 5611] (REVERSE SENSE) 18534 294382 3170794-,...,1420720-
MFDTCIIDHTLKIPAKHVGKNLMDIIEVRTRSELEGKCGPQGYIKPGTTKILSHGKGELV
DIDFGKSYMFNLKIKCEICNPLRGLRFKAIVQAHNKIGVLAEGGFFDNFGNLVPVLEVVV
IKDTVMLQNEIPTEELEVGDEVNIEVLGRVYELHDSRIRAFGRTVKNLDEKSDFAVEQKD
IVAEQRDDEKDDASVADIVGDDGYDDETIPEENVEEDGLSNIDEEEDDEVGGLEEEDETA
ATDISAL
>ORF-Platy.subco.2196165_1 [47 - 367] 367 4128
MYDDLDWATLDGIREAVKQSAEKEKNTLLVLDDVTAALNDNEIQRVLRDLICNRRHYRLS
IMILVQSYNAMPLGIRKTLSHFLLYKPRNKKEATAIFEELIALPREE
>ORF-Platy.subco.3193287_2 [2058 - 4190] 4281 85358 3156652+,2126806+
MATGHVQRPRLLFRKGAHKGGRFEKLIPLQNEDTMFAGNCRLRFFRTDGGFSVANEDYRC
YIYRRLDVFGTFDSDKGVDVYRGGCFFTWVGPRDDPVELFDGDVLWVGTSYKDNTFKDVD
LLHHKVETLKVCGTGRVVGLLDLPEKPLDLICKLITDSTTKKAVSLTCRSLRDAVSRGPP
PKKCLLTVPSSRFRSRFPAPSTPEQFLSPAEKKFLVEQFRTASFEFFEWTLVNGAQRCHN
PMDLLCEAGRSDVVTLRRARSLGCAWTPKACYMAALEGDLERLKLLRNLGCPWDATVITG
AINGNHIDIAKWAHRMGCPIPANATSQSAQLRRFGFVKWSWPLVKATRVTTRDLFLSACR
IASATGEEYTLEWLFDNESVGAAEFDEIISVVLHTLCANGYSDILRRRLNKLYACPKPLS
DYAEGRFCPGDVSFKLGDDDIFLLFQKAACYGHLPVMKTLCDFFLTRNGVTLGQFSDSFL
ADNPGEFEDEDTLVNKAVARGSVAMLEWMREQGLVFEVNSVRYAASAGNLRVVEWFRNNM
VVDSQLCHDLMENAAGSRRYEVLRYFQKEGFAFDEPVFRRAVKSGNYDCVRLCFEKRSFS
RDDVITDTTYTYLAAKAGSVKIITWMKDEGFALDPDLDIVAAMENNHKTHHGMFDWLREQ
GIFMSRARDHLNRELYSASSSLHKSRIRETIAWINLTETVEERQVVDLVSG
>ORF-Platy.subco.3168155_3 [1433 - 3] (REVERSE SENSE) 2294 103694 1361661+,453305+,2805633+
MDVVTVGADAPREDAAAHPRLLPHQLAALRALRDVERGCDALEMPGTDDIVRTRMGVFGD
KAGSGKSYVVSELALRSDRVVGPTQRTRNVTPDVAVAHRVREDDAVDVTVVVVPHNLVTQ
WTRVLLHMAGGDASLFWVANKTRQVPEMRGALLGVASGESAARVMLVSTTVLHGLMAVLR
GDCLRVARMVFDEADGIRALSAFGAQRVARFFWFVTASPQNLFSGPAVEGRVTVAHSDFP
VTHSVPYHQRPRSALVGEFFRTQYRGVGAVFARVTVVTDNAFVDASFDLQPPEEHRVACA
PPLHTHVLRGSVSGLVMERLHAGDVGAALSYLRPDQAGAESNVVAAALRHLNVSLQNAQA
QAEFVRRRAYPTPELGEAAAERAAARVAECEGRVQRVTERIRDATACPICYGEMANKTVL
PCCSNSFCLSCIAAWVASRGRHATCPMCKAPTSADAFMVCCDEADAPRRGGTDADDA
>ORF-Platy.subco.3152667_1 [736 - 1494] 1496 24219 174604+,...,2431047-
MDFKNKLVYAFNTFFGDFLNHAKTVDETIKKRLKKKYRVIDRSSNAILLEFCKEARSSGV
YTVVADTSVPDKMLETQSVLDMHVAQAMPLGDVLSRADASDQAKILGDVCMMCGVSRLYD
ELCDEVEEDSETLEALFERLMEAMAMSGDGKSYESAFAGIVDDEIGGIFRGILFRVENVV
GRGCARSGSGSGSGSGSGETTGAGDANDTGMEDILNQMKNSKLGEIAEEISHTIDKDRLA
EAFSGGQGMESVI
>ORF-Platy.subco.3068539_2 [878 - 1942] 1943 22252
MGAQQSRAVNGTVSDIAKNYSTLIDTMMTNQIGFASSMKDISDAEREWFSNFENYITENN
ADVSSEDSLYKNIQAFTRLSGDDTDALLSQISDSSMRASAESVLKRTNKAIVLQKYYEYK
YLHLSSVFMNFTEFVQKLFELMASASVQVAENQAVLTTKDVSELLDAMASVIPSQDAVQL
KKTVQAVHKNAHDRLKVMSKQLDKIIEVSKEHIGDFPMKQLEQQQQEGRVQLQRQVDEVV
NQVQAEGESAPAFQSRPPPQRQFDQRPPRSFDQRPPRNFGDDQRPPRNFGDDQRAPRKFG
DDQRAPRNFGDDQRAPRNFGDDQRAPRKIGDDQRPPRTFGDVKPEGEKSPGEDQA
>ORF-Platy.subco.3188304_8 [315 - 1] (REVERSE SENSE) 2858 42946 2155482+,...,614984-
MEIPSEQIWYKDIGSLFSSRNFGNVIPMANMTFAEQLNAVVRFSVYYATIMLLFKQNPDA
FVFPVITAAVTYIVFHHFEVRNGDREEAFAERNISFTEDGVPCTI
>ORF-Platy.subco.3164989_2 [4417 - 5154] 8703 161560 1065254-,...,2430107+
MMTMTESDIESNQRKRRRPPPNVPKGEKCLKTCECGRVRPRFGMEGELARNARWCAYCPG
KPEDAVDVVRKRCRCGRTKPSLGLAGEAPKDAKWCARCPDKAENAVNVVSKRCECGKSIP
CYGMRGDRSRDARWCQKCPARPKEAVNVLKRRCECGKTQPRYGLPGSMSQQALWCAACPD
LPDIAVEVDGKKCECGRGLRSMGLRGTAAKDARWCNHCPTKPIEAVHVVSKVTVRGRGLT
IMPPCR
>ORF-Platy.subco.1157199_1 [52 - 642] 644 17864
MGDVASRLDDPRFTGACTGTGCPEFATPAGSPSGFDARTVFRSRGPSAAEAHDHWYMRGA
VEARVAEAAAEHADGLDVRVADDRCEFVKRKLRAGAERYIYFNENKLLTHPDRAREDACY
IPPHASSVSHDAAGCSLENRRLYDPSFSDVVASVGMAVHQRIDGDDTYKPMCEVVFREDA
APERVGEYLQHLYNSEP
>ORF-Platy.subco.1118276_2 [1045 - 1485] 2622 13238
MAFNRMIYDTCSVETEMKQNTSFFDAHMDSSRFVHVDPCRHSLGLVGAKSGVSAIAPPQT
PCNDIDKIRGELVALENDLRGQTRPSTRCPRYDYIPKAGEVSSEELWKPVKHPVIRTDKP
FHVDTCQMIRYDPLPAPPGSEPASCPK
>ORF-Platy.subco.3195166_1 [60 - 1001] 1867 26301 3173677+,3172858+,319973+
MPPASAILLRMTNRDMRRNVPMPTLIRLGNVERLSDRARAQVLTAMCSAGSDHETIFKLM
YRAAKRGCKAIVRDLKNMYFSGEGALVLNSTMCSQAAFGGHIHLLDLFREWGCPWDENTC
LSAAFRGHTDALAHAYDRGCPVGEHIMVVVIASDCVQNMHWMRGMGLLVRDEDEAQYRAS
VFNAAMGGSLSILKYFIDEGFDCSCAPNGAIIGGCVPALDCLFRSGIRIEMYLTKLAVEL
GQIAILDWFQTNGFGNGFDAKAFEMAAGRGNIAVMEWLRSRGTPWDARTWAAAQTCETPG
PVLEWLEFRGCPRI
>ORF-Platy.subco.3197317_3 [1673 - 1975] 2653 47322 3153645-,113N,3171682+
MRVLNGRVSTLGLYEHVYVDGNYVCVSSCWQHPWKARCRKWERYDGERYCQRLTCNHDDR
SRYSGCHKDLDTGDRKLPWHKPTCDECEHIFPRACKYNNKR
>ORF-Platy.subco.1242979_5 [3254 - 2361] (REVERSE SENSE) 3297 21916
MIKDFQGNKNVQAMLEGEHESTVRTGATVSASGGTLSVCIPIISGIIGTMQPKYFPAYAC
SGGDLRLELTLANRNVGCVQTTAASAWTVTAPELVLEYIQMDPAAISKLPKELDFAYESF
ENVSATIPSGTANEYTLVPFSLASVKALYSIYRFTSNMTSPSAKTIINRPNPQLSEWQYE
IGGVQYPPQPVRSTTETFAEVLKAQHALGVVDDLVQVKKSQFELTTAGASNAAFVLAQDT
EYLTNSGSRAMSGVDTRGKDVFLSQSWATATSNAMRLDSFAHFDGLMVIKDGQCSVTK
>ORF-Platy.subco.878723_1 [32 - 394] 685 2776
MLDYVFDTTIVTMMVLASAIWVADIIQDKRYFAYQTRAPRAVRALRTIIFWLLIFHSLAP
CFYLAGPNFSGREKSKDTAMDVAKVNAEVNPREVTSSATPPAAAPPPVAADPADAPASIS
A
>ORF-Platy.subco.541408_2 [23 - 640] 831 12171
MDMYRGVSASVPPAVYAGLRALVPRAAECFASFFNHSMPGGYYGLFPDVEAAFGCRGNFF
ALAKPLPLMLCNLPFVRCVLIPFVRHLLALLEAGPGEALVVVPAFDMEHCGALNRSGRSA
AAYPVDYATDVDTDRLVRSRFARWHGLYYKESFPYVDMAAGRTVQYASTMAVYLSSYKRA
KPAVLREIRRLLPPPDSEAPANKKVA
>ORF-Platy.subco.3196021_8 [5509 - 4649] (REVERSE SENSE) 7445 106905 221030-,113N,1903170+
MYRKPTHFPTLRCPRTDAAHMTQEEENCCTGSAGMLVEGEGGDGRGEAVGEPAPDGFGGM
ATPGWMLLQVAECMGPSSRGVLRHVSKAAREAVRDVVKKEEGAGDFRIQVREMCRTPELL
AWARRQGMPWNSRLYRTIASTGNLDVLQFAVSEGAFPSDARARMCLELCLPEAAGGGHLE
MVKWIIPRVSVCDEWVMPAAAKHGHLHILQWLHQQGFPWNEWVCQDAAVGGHLHIIRWVR
EHGCTWDEKVAEAAVTNGHLELLKWCLDNGCPCSDHICDTAAAAGQP
>ORF-Platy.subco.3159685_4 [1889 - 4675] 5046 88642 647658+,2134107+
MATGGGDHVNAVNLDNSSITTTVIYNTQESYDVNDGAIHVVVESGALEKTVTDLLDGTTY
YGWIKATDASGNENETPYLLGSITTHDVSPPTGLDNVTIALDETDRSGSIILSGLDQVTD
NVALSKFHVYYSKIDDVNHASTSSIPNISPFVDGDDSNDIITTYTIDTGLDNGTTYYVWL
EAEDTSSNKVTLRLGSLTTDDDEVPSGLDNVTIALDETDRSGSIIVSGLDQVTDNVAVSK
FHVYYSQTDDVDDNPSFINDISPFVDGDDTKDRITEYTIDTGLDNGKTFYVWLEAEDTSG
NKVSARLGSLTTDTLPTLWEFGVAHRSAHSQLYMTHIYGSIPVSLETLEVDITPWMIYYP
TSRRNQIPEPVFFIDTTGMIYNGDSNSDNTVLWFVDDTISSFSPPTFHVVWVRPKHTPGV
YIKRNGLTMFSETENKGGSGDPYTNLITYRMPYIAVWEFYVTVPPETSSNTENAFGAGLL
QLEASFGLVFSSTETNLDMGGDGGGRWTVENGDSGSTPESYVAATQTPGNTNAVYLSPGS
TRVGTHLWTITDVGNAHAPTFTATWLLPENTPGIEIRRNGITVYTETENGGSTGTGTNAV
TYTVPEPTVWDFYVEEATVNTTLGPGAYSLYSSTFEVTGGNIEVPGDWKSGDMIIAQDAA
RYLGGEVLPATKIDYPGGVQGSLLFSVIDYDSTIKSTTFTIRWGPDDQIPGLKILRNGAT
ITTMRTLSETDDSSTTYDYHILTNVVPTLTSATSGGCVVRWSTAWSSEHVGWQLFDRKNL
SNGGGWASRRNEPVPHWVAIELPEARKVVKFRIWTVDHWVINNTKLVECVIQGRNGDDDN
SWDVLGEYPTVSYDVITSTEKVLHPMYLEDNITASDSGNAHVFEADLTQPGMYKHYRIIT
HETQRNAPTVIDTAIVISYHYVTSNVKDM
>ORF-Platy.subco.3186902_3 [963 - 550] (REVERSE SENSE) 1649 56575 1841060+,3159355+
MAAERYYTAFNGLVSEMLTDVTARFPDSAELKTCEMLHTVASRVDASTPHDHFVRHAIRP
YGEELASHDEAFFMRQDFDELPENGAGILQALKGLWARMGEADRRCVHDYIDLLLSVHAK
IEEAQAGEGAAEAAAVSA
>ORF-Platy.subco.256713_1 [100 - 1620] 1622 16946
MRVDKNLEVHKDWGVENRDGDSKDADPADPEDPGDPGDPGDSTKMAKLAKVAKLTRDGYA
VPRGALAMGDVRSRYTVRPGGPPVGKPPPEFRVYRVGAEYVYLPKHAGLREFGVPDRVTL
GMGDPVSVDFCGALRPEQEAAKAAFLRHARDPRHMGGVLNLHTGAGKTVLALNIVAELSV
KTLIVVHKAFLMDQWVERITRFLPRASVGRIRGPVRADGDVVVCMLQTLCSAGGTRFASG
DFARFGMVIVDECHHLGAEVFSRALFVANCRYSMGLSATVKRRDGLSKVFHWHLGDVVFA
SPPAKDSNVHVVRLEVGDAAKGAARGRVNPQKRGGGAGVSVARLVSAVCACEPRTRCIAE
EVVCAMKGRAGSKALVLSERRGHLAALASFLDGSGFSVGFYVGGMKACDLKESEERDILL
GTYSMCAEGFDVPALDLLVLASPRSDVEQAVGRILRASPAERRRPPLVIDAVDAFGVFGV
FASQAAKRERFYRRKGYTVTTRSAELP
>ORF-Platy.subco.2190529_1 [32 - 388] 392 16041
MNTRSAGGASMRPNNATVKSLEAEAANRGITLEIFTLKELQYNVARHELVPPHAPLSAEE
TERVLEELCVTSRFLLPAITTLDPMARYLALRHGDVVRIERPSPTAGTSVVYRCCRKAG
>ORF-Platy.subco.2041140_8 [11521 - 12600] 14837 216508
MTKASERASKDMEDCVERVDRLMPAASTEDFLRAVRTVAGCSFPRAPVIERRAQLQAFRA
QVRKLLESPGIEQRTPEWYEARRHMFTASELQELLAGSAGLESLVRKKLSGVTNSLAGVK
AIQWGVTYEPVACALYELRNGCKVHEFGLLPHPRIPRFGASPDGITDQGIMLEIKCPYTR
RIDGRISKTYMTQIQTQLDTADLSECDFLECKIFEYGSVEEYLSDEHSADAGLASNGMEK
GVVLGDTVIIDDGSGEPVKFYEKKEQEEEEKLKENLKQGEEEGEEEDRQPKPKLWRIDVY
NCQRVLKDPEFMPAIEPVVRDAARRLEEAETHGIEAVDFSAASRPKLPRNPVAEPFPFIL
>ORF-Platy.subco.3197798_7 [4278 - 6350] 6350 164093 3181969+,3191116+
MAGVVTAWRGEVTHVLHVADLHVSMDEARLPEYTCVLQAFARAVREHPRRDTLLVVIAGD
VLHSKCRTTTGGAALLLGFLRELLLCAPVALIAGNHDYRSDEAHLTDAVEMLVAPFEGGG
GGGGLRPAVYLREAGLYAFGGLGVGCVPVKDTLRAHNTGGMVDRLPPFPDPAGFGPGVSR
TAALFHGTVVERGGGGGDGGGGGEMQKEAFFARAYPLSWFRGYDMAMLGDNHVQQVHARR
GDSPAWGYPGSLVQSNFGEPLRGHGYIEWDLAARAGVAREVPNPFGRVTLQPAPPPPAPR
GEGGAGGEEETGWTVRYGGAEGSGPLVAGLHSVPPRANVRVAVSGQRVDAGAESARRALA
EAGVAPTSVRVACLPPAARGRGEEEKKEERAAPSPSPSPSRKDDDEEDAADAWRVYFRST
FAGEADCEALLRGEGVLVPAGLAAEARHNEDIQARVEEYHAALRCARRADHAVTFVRARW
SWLLCFGPGNEYDFRRVEGGVGLLRGPNASGKSSFLDVLFAAVFGEPTSGRSDIAGGGGG
SGAAGLVNERKPAGARAEVCLEFEVDGEPHRVTRVFGARGGSAARARCARVVALAASGEG
GGDGDGAVVAEGVTKVREWMGRRFGSRDDLLASSVIQQFDNTSFFSRGRRERREMLERSL
NLGAVTAFEAMLRRAVAGHARASEAAEARLR
>ORF-Platy.subco.3174179_4 [2169 - 1351] (REVERSE SENSE) 2886 47834 2177681+,2149268+,2896613+
MEVARWLRTEQLCDWSAELCAAAAKGGHLVMLQWLRREGCPWDEGTCTAAATAGHLAVLR
WANDHGCPLGLPICRSAAAGGHLEVLRWARQRGCLWDVTTCAAAASGGYLHVLQWAREQG
CPWDSRTSVSAASCGHLQLLIWALENQCPTNDHLPAAAAGGGSIEVMEWLHARQDGEVIW
DEGCCATAARGGHIHALQWLRSHGCPWDEFSTSMAALACQFETLKWLRQEGCPWDSMVIY
YAATSSKTGSEVGREMLQWAKQHGCPLPYTSIM
>ORF-Platy.subco.366367_1 [855 - 1] (REVERSE SENSE) 1108 9898
MEDGNAVRIAAAANFLGYLIENQLFKPGPASGNMLKRVFRKKIDIPDRPEKTKLSEVAEE
SGPNGAAFPFAVAEACSGDSNVNPCIGYNALEALCISARFGRVDVCTMLMKDHGEFLRVA
KGLSRVYDEVATTCQIGVLDWAISENISHNPSSFDVAAKHGNIPILARMKEAGFLPYSTP
CCSAASTGEVDAMVWMIQNNFAFEKKRIYESAIKNDDLRMVQWMFENHKLFEFHIIIAFA
VSKEKFGIAEWFLSQGCEMTKYTSAKVVESGNLECLKWVFNRGCP
>ORF-Platy.subco.3197841_23 [26360 - 27331] 52877 729034 3183094+,3183723-,3190856-
MFFVTSGGQINAAIAFGVALHYTLQWVNTKDTLTQYTERISQFEKVPIWEGILTVSTYKN
KSFNTYDPTSSSYRRIPRSINRIGGAQFSYSFWIMFERGISDDMLAGATLFLKGDSRKYA
PMFREKQLDTVDVPAISTCYFKRDESDNSVDDCKDYTIACPRIFFLSSDRIGVDINTDRK
LRHRFIVGSQGYAKDVRQKALMLLPGHFAMMTFVFEDNVGINDFEKGVRFSYYFNDHLYH
TETVEGSIKQNNGFLHCFPDRDFPDCKIADFTYFNYALTDSQVARMFSRGYSTKDALQTK
RLFSNKDSRLLTSAYNKLDIYNYR
>ORF-Platy.subco.3189906_4 [1529 - 435] (REVERSE SENSE) 2733 33264 2534915+,2893228+
MEYEHPTTVSLDRIDEATLSNCIVVNGDMIQHEPDPGNPFQTIGAPTKPWLAGHFVSVYA
HNLSVSDATGSLRRVLFEGDSVTVSYNDLNDLPGLATVATTGSYSDLTDKPPLGGCIGQT
RPQGPPDEDRDDGRDGAQGEPGPPGSSEWADISNKPTWVAETQSSVNLLGFKNDLSLAGG
DVEWTGVLTKPTFFSGLYNDLNGKLTWVTTSQARVNLSGFNNDLSLTVSDVEWTDVQNKP
TFFSGSYGDLTGRPTWVTTNQASISLSGFNNDLSLTVGDVEWADVLNKPAFFSGSYSDLT
GKPTWVTLAKQASARRGQQRLVLGMWRRGVSGRAEQVRILQRLVQRPYRHAEHRGPHGPT
RPTWK
>ORF-Platy.subco.1921378_2 [733 - 2] (REVERSE SENSE) 953 6364
MSDTTDDKDEKIGGRGGRLSKESLNKVLDGFEKVPDFWNDKLVFALQHNKITETQFKCSA
ATKEKVIKRYLTSLTDKPLVRERIRSYSVLCTKLYRRAIALLNMTVCDNINNETNLLKIC
DILSSPVKIKPIVLCLREPLSDLFDKCLTKYKFIDSLGPSANDVSLVSYGTNVKNYIANK
IHANMKTQIKTHFMRRLKTYLRSHAKGPPHDAVKYMFGESPCDNVEDRTFVDNIVERLAK
GGLL
>ORF-Platy.subco.3155360_2 [707 - 276] (REVERSE SENSE) 917 28187 347557+,1785714+,1165734-
MQQMRQEREPQLQQQPPEVSPTQRYMLRMNDGRAFTDYSPYGAAPQSATAAPETMRSNDL
KNMIIRNAEQSMRRDRTAAAQSVGMSSADEPAQLAAVPGFAVTQFCDARSCTFASVDAPA
GLGVRTDAGQGDAGASTPVGINTL
>ORF-Platy.subco.3153552_1 [68 - 586] 934 25368 231424-,1679471-,2412016-
MRFLAVEGDVRAMQRALESGCPLCAAAPAFAASNGRLHVLRWLRERGCPFDARVCAELAA
LGDVRALARERALGCPWDQSASRAAAEAAAAYPEREGALLYVLAAGCPPCEEMWAPAVAK
GRTEQLRTLLAALRPGRQELREVERGIVRYAPPGRAAELTAVLLAHAAAMRDA
>ORF-Platy.subco.3183559_2 [421 - 1362] 1364 46173 1053630+,90N,1603727+
MEQDPEPTAMFHAAKYIADRVSADEFQFPAMTALALRLASPEFAALRPPARLSCDQVMRE
MGGDRAPGDAFMFFVEDACADNPRKRESFLLCAAHHGRTIACQALLNAAPPGSLRRASVC
AAAAGGGHMATLQWALSAGFPLDTFVRYSPGYAAARGGHTEMVHWLYDQADPSNSRLRLG
IANGAANGGHLPLLKWAVEQRGCDAYGTAYHAAMGGHMEVLAWAIANGSSVREDWKLSNI
ASNAAKTDNLPVLQWAVAQGAELTGVLNRAFEAGSLRVLQWAHEEGCNLSEGSTIATEKV
NFEVLDFLKARGAL
>ORF-Platy.subco.3060011_9 [2986 - 1583] (REVERSE SENSE) 6725 44787
MNVQTLRDISECQSHMISIDSSMRDKARWPTSSEYYVKFESPFQNVVGYDILDASLPNNT
YAVDTHNNRFAFGLRVDGSVAESTTSSHIEMFSGCASFERVMNNAKPALSEIKVVGDNDV
FTNAVVDNASNKHIAFFRSVGIVRYTSAFAGDAAPVSEKIEVRFSGSYEWRFRNRQPSAW
VPLPIINVSGTDCGIIRLSDGKFYYANAQSLAETPLSDKVEESVASITGYISVQVTAAHY
DSQTNFYHEWQLHNFDIETGDHDIDTLVETISFYMPSFQIAGVSRTALTLEGTSQVSPLN
YTRRRKIAYRSEVYFWMDMNRSTAKEILGFNERTVATRAAEYTKLNFGTHLFGCIPEASG
INSFAVYTPGIVDLQGTRFVKLRCPELEEHMNHINHGDFAPGIGVFKLYNTSMDHLRFDY
NNFRALTTHPIAKLSRMTLKFETLDGSVYDFKGYDHHFLMVIRTLQPM
>ORF-Platy.subco.3176491_2 [912 - 34] (REVERSE SENSE) 937 15266 2814092-,...,2988503+
MKGWTVVSLMNKSKLPATKKNMYLKKAIKRLKIKLDTKHILAINLRDIDTVRLCKKHGLK
ISFSDLKRKSPMTIDQFCGIAKIMKPAYNDIAACFELSFFRFTVIQKLGMTVTVDEVLAS
PLTKYHDLQFYVTVLDRKLTRDEIFGYTGRYTDLLLIIQTFTAFGYKLEFQELLPYIPRI
GSHRYIFELMEEHNIYIPSAYMIEKIYNISFFVRQMWKHACPVVYDFFPDARYGHAAILF
KAKRSIRVIQRFARMCFRAKAAKKIQRVWRKCVSDPSHSIARRRLLREFGEME
>ORF-Platy.subco.3187654_6 [2996 - 2565] (REVERSE SENSE) 4644 69376 2009521-,76N,3170457+
MSVTVSGTVTGLVDKRELSYEAADPFYAGYSFSGSGLPFHNPRQAFSAKSNSGVVRVSDD
GRFSVRLTRPNSYHSEVDQNRAVPPRVTFRWSSGGDLKSKVVDLQETAVPYRSLRYACGC
FPDRSGELKPQYAQIMDLAYSRQM
>ORF-Platy.subco.3184509_10 [2235 - 1189] (REVERSE SENSE) 5686 59848 1256289+,423527-,1689435+
MGGVVSFFKDVVEVFTTILKVIIDFPHGLICFVKLMIVVILKFLLAFPFIRELVAILMHF
IPWLFLVVPKLLIFAAIVIIVTITYLLDLIFEQLISKRSGDDKRRAASSSLLARLKSFFV
LLHTCTDDPRAWYTIPKWHRGNQHMLLAGVAPCMTTCGANYEPSGLLCKRSPAGQVPYCP
VAAITRIADGMPYKSPYTTSATSSFIRQRLGTANGSGSSSGADETTAPDGCAEFDDGRTP
SQLLLASLVCNQVERFGDSDDLRRVCFQRFCTGGVVGTRACTELVPTEAVAPPVANYVMQ
IPVLVMAAACLFFISVSGLQSRQMIYAEEAQDWVRSVTSIVVDRQNVQT
>ORF-Platy.subco.806029_1 [508 - 53] (REVERSE SENSE) 543 4237
MHALDTLDGARRYATAADIAEEHYRERHAAYGRRLVLQREEARRDVRFAEAREGFVADVV
SKAVDIGNAPEGLIAAHAETRGWPRDPVSPSGFDYLSAMPMGSLTRERHDRMARDLQRKR
ARLDDLLAATPEATWIAEIDLVLAKILRSNAE
>ORF-Platy.subco.3182693_2 [1771 - 2130] 2397 42486 853701-,2033778+,1867876+
MPGHSHNEYALTTHTHIGFAATNHTHIGFATTGHTHSENAPISHTDEQPPWSHKLSYDDI
GQCMEPAQPSNFDIVVSDSLMPSANSTYNLGQDMRRFLFGFFQRVRLSGNTPHYDDEAIP
>ORF-Platy.subco.3197215_7 [8940 - 8455] (REVERSE SENSE) 10338 189092 3108061+,113N,3185143+
MADTHSRTPSSPSGNGGADTGFQRAFQSLSSMQESSMLVMLLLASAVEFFASLSFCKPNY
CGSRAAWALSAGIVSVVGSGFLLGLMHGAPDVYHKVVPYMAGFLFVWWIPGAGVTTFSGP
FLSVGNGYFGAWGAFLSAFLLCHARYVCQARLAQIMKGRLTI
>ORF-Platy.subco.1567327_8 [8980 - 2072] (REVERSE SENSE) 9946 129225
MLIQQATLISVAILLFMFFSSANPAAPIERNIGKLGGTQPHVVVEEGFATSPNILMTMNI
MDTNDNNSAANTSSAGGNSTSYSVANNTINRSFTDPDFGFRGDARPPSSYPNTNTGLAVT
GSSAGGGTGELDPATECRDVQFYVERAIQSHPDFFEQCDGNTCNPLELPAGYPEQWNAHT
VLESVGEKNEEHAHSFMRTQVQRSVNSLDSEKTFKAPTGDQRCDFIRAVLPDRFDSHVIV
NDHLLLTHPDPEQKNVCYMPITHANVSYDEHGCSKDNVHIYNDEWSDVVEDVRPGLHTFD
DKDFYRPMCEIKFHESVNPDRLDAYLRYLYNADPHREFLRENMRNSFHNYFTEVTDLAAN
VRTIVLQERSVRELEEEQAALRDRLECLGSSGTASKHNAFGACNFITDFVRNARPCDVGD
SEDDNDTTADLLTRGGGGSGNAAEGDSTTTSIGEAGILERNKERLANVMADACIHSPETS
YLLSDLRVSDIGAHFKSWIDYENIVLDENENKRLKDVRHAAYSNMLAEDADLDVIWNRDR
IDYPSPLFNDTPDHRDKLRILSKIQGELWNTDDARAVPNGYTHDQLTDKKGRKFTCTYRN
EGDGSCSSHFRKSCLWPDLDEDQLDIDKEDVCAWATDVSISDTTGDMEGNCDQYAQLFRD
DGFLKMFDRFKYNNPEADAVHAVEYAAVRSGEYTEDGECVYTTGEEEDCFQSHFSDSCPQ
AASARTSEDNQLVSFYNDARDRYKSNTVLDKNVLASLENNRTDTPGIRLYGYHAADNDIQ
TATVIEESPTGERVMRLKDDVDFSYSCDTTRTFSGEETTRSFGGPSACASARNPPIDVNV
DPDNAVRIRKRRYLPVNPGTSGALPKLEFGCTIDDGYTAVSSERWENDYLVRRECWGGDA
MFLDSRTGTCRPQFSDNAFAVMEEDAESGSLKPRLRETWNIISRPVKDVLYMSNGDDIEV
APRGVYYVKPETVTSSSRESQEADTEYLADSLDHGAVYKYEDKMLKHQETLVTCDLDELS
GVKEDENAYCTIDPDNFPKDDTVDLIVDDDTAEMRGDCSWVVQCSEDGGTALDPEGQSCI
PISGWRPVNENSTVGVYECVNGTLESPGSSSQYATCTELPFNFEANTPFIISEDDNSCDV
KDSWAVAKKQNVPGSLNPQKLYYYGELVGDGVTSASVDLKSGFGSEVPGSAVAVEPVCQG
NTGALCSPEFINETMGTCSVSDNNELDNRYYYFDESKNIIYDVLPPGIYKVETVGVNEKG
SGGTPFELSEDAEFYNIGLLADGRNTIETAGENGYETRKFKLRRNPADEHVYTVITATGG
VMDQYYKIAPETVSDDPPYPLIDLEVGWYVLSTLDDLWLLENKPIYFNKLTTQSSFPEYK
NMEDNTPFTDAPVDERHMHPNFAPGITGCHLEDGNQAVIHLVFDEESVFKTVYNEYKHNI
CNYQTPVQRVATLIRQEEPDVLGMLMSPMPSESGGTVLPFTDHAQASRALIATEDAYVYS
HVPGSTEFTIWSGGSWKNDFFIDSAELADAGWRFDRPVPEHAKDVYMLFPTIPRDFFNIT
RWVFFDVSDSVGGGGGANNDNERICIVQILLVSGDKRYLSYDLQGNISWTAEWTSARYIK
VKDTNAPELVSNIACYQSKPMPETLWNSPYLTLRPASFLRYFLTGDESGIRLEYHNPYIT
LWNDDDGDGDGGGGGAYNGPSRMWRRARTWSNLIPYNSFFSLKEYRSENPITSNSGVTKI
SLDKYQETDNDETICVMHYMHPFYSAYQTFVESDSIWSIRDSFSNNVPIEIQIYYTPLLA
VPDIQTSCDDPRGFTIMDFKNDVPLPENINRIIAEINDPEIDILQKDYKEELKETLTDSG
LERYKECYRLCFMEAAVESLPYNNFYIRLVTDDDNGGFMYFIGNVTVTIRQLINLSSWQA
NPFTELSEQQFKYYNEIAGTNGKQFDIRVMEVNEDLLHQSSQKSVLLKCYFRHISGNRYE
FMQIYTTNLGIQYLYIDQDGAITNNPFDSTPIEITIRKTPFSVFGAYSSHENDGWKFLNY
YITDSGIPSTHRHTEDDGTKTQYVYNSDTYHFGPSSGGVSHYNINIVNKEFWPSEWINDP
VDPRKDAFMFVWRNSFRNLTPLSSLNNPVTRPPERIFRANDNSRERYELKLRNTHLTGFV
KGVARVMFTWSYEKFHTWYFDSTADEGIILDIRVKESTHLGLTYRISDLGEYKKMDDHPS
DRPGYSLMRHIGLPQFGVVWTHDIDLSNPDGPHNDVTWNNALPSPGDGEKYENGNVYRFS
FDGSGDLNGVMFRYFKFSLDWEQ
>ORF-Platy.subco.1784975_1 [84 - 467] 469 2602
MLTNAQANTAAGGGPPAAQLRMACLAHMDRSTGAHSADVHALLLLALRESAVDVWGGMAA
GGAGPQSPPPDNDLALNAMPYLTFVGCFAGMHVSGGVAQSGFYYMPMGVRGHATTYLPRA
WSGVVVTT
>ORF-Platy.subco.1807935_13 [2439 - 1636] (REVERSE SENSE) 6460 72070
MPVMRFRGGGVQRPVGKAHASVDDDFVNAVTPAKREWLHAAFRLEKGRCDLSIYPGDIYR
VQFRMGHLERAGPDDARAYFPLVNDILRRVSPFLSPLTHRALTPSYGALCDKAHVTNVPT
ILGGPHAGVTQVATVRLPAACSLEAIEERTVPCKAFGVGDETMAGCLNITQELRFDPMAS
RAIKDADASVAVERHCVWPGDKAVIRISADGPVRSILQEGPRSTIRSRPPCAQVGTIFRR
TVPSSPCPCCCRMCLWILKLEQSIRILM
>ORF-Platy.subco.337646_1 [26 - 589] 604 3030
MTREEIVCAKKECLYKLDRLEKHGVKLPRRHTMASDLVELQADLERVQKDRATDASVRFQ
KRALMTMISGVEWANNRFDPFDVHLDEWSENVNDNLDDYDEVMEELHLKYQGRGHMAPEI
KLLIMVATSGAAFHMSHAFAKNVSRSMSDAMHNNPDLMRQFAAATAGEMNRGGGGGGGGN
PMQGGWRR
>ORF-Platy.subco.3189413_26 [11106 - 10522] (REVERSE SENSE) 21090 271902 2415597-,1778081-,830493+
MDTQEMAVRAYRTLAEMLSDRRVPMTLMRGISDTEIACMARDMSTFAVEANAELTVIFHL
MDQSIKKEEMFTVADGAAHVILVMNQFPSGASSKSLNNAAKARGVRLEFFTVKELQYNIT
KHELVPRHVKLSTEEEKQLMLKYRLQSKFQLHLILSNDKVARYLGLRHGDVVKIERYSPT
AGTSVNYRCCKNVMS
>ORF-Platy.subco.3197295_5 [3722 - 2235] (REVERSE SENSE) 3801 158265 3152776+,113N,3170397-
MDAGELAGGGGRRRWTHVELTPAVALGAVAATIPFSHHNQSPRNTYQCAMAKQAIGVYST
SYRARHDTMVHVLDYPQRPVVNTRMASRLFADALPSGINAVVAIATHTGFNQEDSVIVNA
SAVQRGLFSSTFYRTYKEHNSRNHSTGEEEHYYSPASCANLPPTLKAFNYDKLQPCGFVP
EDAWVDSRDIIIGKYMPHKHNGAVATRDCSVSVRSNESGYVDANCYNNNRFPTTTADGYS
FCKVRLRSTRRPTIGDKFSSRHGQKGTVGIVRAEADMPVSLDGVVPDIIINPHAIPSRMS
VGQLMECVLGKRCCMTGEYGDATPFAGADIRTIGAELEAHGLHRHGDEVFVSGSTGELMR
SAIFVGPTYYQRLKHMTTDKCHSRSANGPVTALVRQPAEGRARDGGLRLGEMEVHCMYAH
GAMHFLKERIFDCSDGFRVFACSRCGQMANVNADAGVHDCRACGNTTGFGELRIPYAFKL
LAQECEAIGIGMRFNK
>ORF-Platy.subco.217849_1 [89 - 556] 567 13792
MLGGAVLLAQTTGLAPASACALSPMRYLTTMMGIGDDPANGRSRFQNELLRAGECVEAAR
RSRGSPGLLLMDEIFGGTDASQGDACGARVLSSLAAADGCLFVLATHQRGLVESAAALPA
VDALRTVGDSTYRVEPGVNEGGNAAALFGGTDALAE
>ORF-Platy.subco.3197841_38 [44547 - 47378] 52877 729034 3183094+,3183723-,3190856-
MVSDLLGFVGSNPSFLSRIHSLIDQARFSASCTLPDGTYDLYRRHYIRPIPPIDEDFLAN
VSATGELLVGGGSVTHAMYTIPNLAPLTDYAVIFYAEDTDSGEYVYVTVEFATTNEPPSI
SVVATGAVARADRVMVPVVAKDLDTGFTVHAAVLPIDTVITDAVLDAVVSASPAAGAFRQ
SFNRAPTGAPFNIEVADLEEDTLYRFVAVIVDTQGQRAYDFYDFRTELLANMLDETEYDN
HYKLRDRAEATYRLNATGVIAGNGKLAMKSSLEALDMTDTYLAGTFDFNRFGGYTNNLVQ
SYDASAVTFFARDNRAAFALESQDLDMYTGIVSSKGVVYGDGVTLDVEYDAMAVRQLPYC
SLTQVRFTPDTDIDELRLYHEVKGSVSMLPPRFDCSLVYTNSDPITVLTANSRLRDSEFA
IACASVYFAPPQGATTKHLGFNTFRNRDVCFNGFAFQNLQAGVQYEIAFLTAHASGGDFA
DPGAETKRIALTALGNSGDAGASKIRADHVAAWSRTWATSTILLPKSGITAEEYEQIKAL
RRTLRVAQYNMFSVMRDATVTEVNPLVLDSLDLDGNLFWNRELWLIPVMLYLKPRFVRTM
LEYRYKSLQAARSIAGSQGYEGTKFEFDGDILGNDAAPYWDVAPGSYIFNTALVGTAAWD
YYRVTKDRDWLARKGYEILAGVADYIVSTFESGAFDDARSVGGESVRFPSFTVYSCKLAL
KGAIEASYELNHARRNAWLNTFFDLKLVNFPAPEFEIVKEHLDQALGDPSTNLESLLLMQ
SHYAARFFREISRNTSARFTMIKNVEHYQTKLDNQDAVTPFNLLTIADIYSQLSYHFKGY
ENLMETYLVSAYDKAKIDIWGSVHSDKEAAFNDVSLSARQVLHFLTGVAGLRVCGGVSAN
SYHYDQLGVRGQQLAYLPQTWEQVTVTDFEKFTRRVWNRNTYQT
>ORF-Platy.subco.1994120_1 [568 - 2] (REVERSE SENSE) 610 4232
MQVSVRDAAAGNPLAPARIGACAPKFERIVAAVAAAAGRGHLSFVFSCYVWSGVLPLAVA
LEARGMMPARGAPLLTPAPAARPELGRYLIISKHHALDPSWGVTEKVAAANRAGSGVRVV
LGTEMAAQGLDFSAVREVHVAEPWYNSSRTHQVVGRGVRRCSHARLPPEQRNVTVWYHAA
RFSDRAIAA
>ORF-Platy.subco.2865209_1 [113 - 1984] 2683 17503
MWPSLFNTPGFLTSMLTPVVRVFCRNTTKNFYNVPDFERFMDSNPVFTRVKYYKGLGTST
SADAKEYFREMKRVTYTHDEVADDRVSVRLSVADDGYVRADIAVAIQGPDDAMDMAFNKA
RANDRKEWLRRESSRNNQNMDYTRSSVSFVDFVNKELRLFSLDDLGRSIPSAIDGLKVSQ
RKILYACKLRPKNAGELRVAQLAGYVSEKAAYHHGEASLQSTIIGLAQSFVGSNNIPFLE
ANGQFGSRLSNGKDAASARYIYTDLRRVAQYMFPEKDEPVLARAKDDDRNPVEPVHYAPL
IPMVLANGANGIGTGFSTNVPKFNPADLLAIYRDMLDGKSPNFDIAPWYSGFKGEMLFRN
GKWYSAGRFKATSSTTIEIQELPVGTWTDDYKTWLEEKASSEIPIKRVEAHHTESTVKFI
LHLDAAIQKALLSEPCDLNTGRAHQDICNEKHADTLGLPKIYAALRLVSDKGLSMNNMYL
FDGSGSIRLYGSVREIIRDHYDERLRVYAERKRFELRELRSRIDVLSTKAKFVGDVIEGR
LVLNNAPDDALEKHGVAHGWTRVNDAFDFLARMPMTSVTKKRYDDMLRDRDAAVAAFEKL
TNTHVKQIYRDELRELELSKSWTA
>ORF-Platy.subco.3161039_3 [2586 - 1426] (REVERSE SENSE) 2639 79036 751783-,1478942-,1965555-
MGQTTSSTGGADGGVVNRLAGDYDRLLQGMQTHNVTFDATTRNISEQEQEWFRRFEEHLE
SGVAGGDDDVVGRGADFDSNALFERISTFVASTRKDASGILEGIEDPELRATAEQVLKRT
ANTVVLQKFYEYKYLHLSAVFVQFAEFVSEIVRMMSDTTLRATAAQGSATSGDIKKLLDH
ISDASFTGKDVDRLRKDVRGVHQASVERMQALKEQLRGIARVTGEQIQRFPAEQIKEQEG
AVAPPAPPASGESAAAGVFDNLAALVPGSGSGSGSGDSGFNPNPNKFNNNRPGPRAPQQF
QGQRPQFQQQRPPRPPGPPGQGQQQQPRFDPAAGPPRFQQQEQQQQQQAPGGAAPDGGMA
GGGKARKPAAKRTKKAAEKGTKGAGGR
>ORF-Platy.subco.3197276_10 [6222 - 5806] (REVERSE SENSE) 8647 129454 3151579+,113N,3152534-
MENVTGPGEVPVPMPMPMPMPVPTKNKKTTALGLNPKKIAMSGATVVEKFTKFLDSNDII
SSAAAFILGIAANNFFRTFTDETVVNVINAYYDLSDTKLKFGKVEVHYGIIIVQLINLLA
VSITIFAVVSAAQRYLGWT
>ORF-Platy.subco.2101751_1 [517 - 2] (REVERSE SENSE) 832 6129
MFRPTVIRYPVKLRVRECGRNVADVVEARARRLLEAICSYVGFVRPGSLRLLQMGPGVLS
GIDMGRHYTFQCVLAAEVCNPEPGARFKGYVRSLNRFGALVESGYLDPTGTLVPVMELVV
VRDPTVSRNEVAMEGLAPGDEVGVEVLGRRYELRDTRITGFARTVLEVGPEP
>ORF-Platy.subco.3186529_3 [2056 - 2718] 2836 36243 1749006-,2423623-,3151171+
MLLTPPLISFFGTATAVGGLFAPAPVRSVCHALAVVMLGPRLGEKTYTKLSLMMMVYCLL
EELSFPDYRSPGVPAMLVNFCAISLSFHFSVLLDPTGFPRLASFSGWSMGGFHIRNFMVH
ILPVVVLFLWTARDLTGYAEAVSGVGPSLGLVTATNHLIWSFLTAKGLDLSEVYLYFHPW
IWSALWVVALVTHVVMGAVWQAPVAALLHHAPWMVLGGTHS
>ORF-Platy.subco.3182197_1 [86 - 901] 18938 419566 734303+,...,2026893-
MYRHGFDEQQQQQQQHSLTSSPLVCKNRFDFRGNQSGSGRAWPPSTIRGEIAFQQRPKAA
PSYHKNDSQNTHDHGVTTSIGSNVLALLERHRAATTSNEAVAASIESVMDSVLSSTELTE
KEKINAVRVIDSFGSAEHSRYGVSEKQALACVWREISGIQDPAERNNVRDTLNKQICEAV
ERDNVVCSSGKIARIVGSLEGTGLLKAEAKPMWAVKEELGAVAAKLRDEFGPSREDEAAS
EFRKRAIQTYVKELGMSENVVGPIIEVYADAF
>ORF-Platy.subco.3197841_14 [13759 - 14118] 52877 729034 3183094+,3183723-,3190856-
MSVTFCDLCDNMMYIKVNENNVLSFTCQYCNHSVPGSAAKRGESVYVSRTVYNNACSKYQ
QYMTPLLHEDPSLPHVDYIECPNAQCTKKKDEKNNVVYVKYDAVNLKYLYSCAYCKHFWS
>ORF-Platy.subco.3151714_4 [1118 - 690] (REVERSE SENSE) 1502 21119 114645+,3141775-,2315377-
MCSLFRCAKCPNRPATAVNVVNKRCDCLRSHPSFGLPGEDAADARWCVNCPTKPDNAINV
VSKRCECARARPSFGLPGQAPKDAKWCAQCPTRPPGAVNVRSQKCACGRSVPSFGLPGQR
VKEARWCGKCPDRPEGAINLRKR
>ORF-Platy.subco.3189304_12 [12428 - 10431] (REVERSE SENSE) 12618 167906 2393269+,2991871-,3173697-
MTFNRHGITFKGKLTEVVDARTPGDITIAKAKTERWYGFANVQPEKMESLLTSNKSLFEI
IPAEAKSKVYVDYEELVPVDSVDNKDSEFQKHRDNLVNEFKKRFGNDTKIIVSGSMGDVD
TNYKVSMHLVFPKLYTENIDERRHLVNLMMDVNKTLELNQGCDIKVYSRNQQFKLPNQAK
PKSTRIQAILDDSSPMAHVLTHGIPDDAKKANIACFEYNIPPGVSHSLRRGGTRPPAPIT
DLSGIKPWTLLSPGDTPSDAVPETWNIEKSDPLVTIGYVKHDCKEHRLNADAIFIVMAWA
RGQGLTFEDFLKWVSHGRELTPEREERYFDEWDRLDTSKSPSNKKMIMILSLLYPHCDIE
NQVLRKFKWYYNVPIDKHLESLAELDISNKRARDDLEATKFVYLACPMGAGKTQTMLERM
EVLEKDEKSLFTTNRQTLALDVAAKSGERGLVITNYLDHNYRSHNNWSRFLESQHQIISQ
ESLWKLCKTSGCIETYRIVIIDEFESYLNQWKSDTHNHDSQLEKNWRVFIQLICGARTIY
VLDAFPSQKGLEFNKDLGYTCKVISTPHTAVSRTARMMHAKPKEVYETIQKVCAYHLIQD
RKLLVYYPYVEIHPKRKTIREIACGAFNTAAALAPLAGRSGLSCVEGGRKPPLVMERKMN
DATRQR
>ORF-Platy.subco.1136776_1 [474 - 1502] 1504 18673
MLKCMVVGKKAAKKDWVVECFVEDETWSLVEKDGPDVYKFIMGLSGSGKKHRKLLRAYVE
NYICADVNPFCINNYNDNRPDNMGIYNVGIGSYCFKKKKYLKPWHPSRWNVLRREYGLPT
ADAWRFDDHGNIVILLAKIGGWKNPDRNIAVAKYRDMILDVVEKSAFPVIVRIHPRNLGA
DFRPWVKQITQICHKRKIKVDDQPKMCDSLYETTRLVVSEWGTACMAFVMRGIPVLNVNK
NPRELICDAVSFRDKIVLRDWGEAPKPTISPHEFLNEVSQSVFTRKDFQDGTFTKALNWT
IFQEKLNAYHMRKIRNEPQPAKFVIYRDHNWKEIPEKRVCMEA
>ORF-Platy.subco.872692_4 [2928 - 4154] 4156 66726
MSVSDENKNDQSKNDQSKNNNRRPRTRSTTRTKMTDSNKDAAAPPGNTPEKRSDGDNRDN
RDNRDNHEGGDTCDRVDNRDDRECEGDESSEKKTPRGGEGGGIGSGGGSGGSGGSGGGGG
ANVKKKEGPQKCKKSGEAGVRKRKGRQAKPAKTNQTNSETRKLGFILPMMDGLFPPEMFR
GIQPQRQPVAKYRRANPRATNNPAQADYDINHANYYMGLRKAEQLQISEKEKEVHELNIS
SSVPLRFRILNSNMSAQTKGLVLQKVESLLSGDPFCSEKAKIQKWADIVLRIPFGIIRPP
PVTRASSVEDIKRYITTTEKNLDAHVYGHSEAKEQIIRTLAKWISNPTSKGNVLGLHGPP
GVGKSTLVKHIGDALGTPTVTIPLGGASDGAFLEGHSYVYEGSLPGIMV
>ORF-Platy.subco.2383800_1 [1206 - 649] (REVERSE SENSE) 1265 15299
MNRTMTSVISISSLLETIGEKVDRGDAVSSVGACTAAPLDLNSLARSSNYGTAAWWKGNY
DGFVFTDELYQVLEARTWGVAAKEIRRYYKRKDTKLRFTIEKRAAFVVTPLAFLCDKKIH
EQVVDPLLPNRPLFMVVVRPAGTGKTYMLVNLMSSKHAYRKAFHHVHVIMPSHSATSLKR
NIFKKL
>ORF-Platy.subco.3194355_4 [3189 - 1726] (REVERSE SENSE) 3328 92885 3166374+,3174533+,920915+
MEPLSAAVAATLGVAALPLDGGPGGYTLALDADSGVVMLTRHGAPGQPDPAPEPLPTGTL
GGEAVALVSARDPKTGEERFAAASPLGLLDAPLARRSRMLIPEFEGAARSRLVRARSFGA
FRVSAPDFAAVTDFQHELRMYNLRIDVGDHDIASLAEAIRAVMPTYRLPGDELAPVVSLA
PTSTTTIDLARQRKFRFLSPFPFWLDMDKSTLRDNLGFQTLAYDGAAGYTPYRVGGSSRV
YASVHDGVTNSLVPPGTVSLYGTRLCLLRCPEIESHARSSLHAGNHSAGLGVFKLYETDV
AHLRFDFTKLLRLDFHPIGKLSRVTLRFEKLRGGLIDFKQVDHHIFLSIKFLVPSRPATV
FPCSALLNPDYDPDILRFITSRGGGRRRPRDSGGDSDSDSDAEAIADPERRRAFAENLRR
FMLQEEARERMLAAPDASSSTASSESASSGSSAASVDYTSISSSSSSYEDEGDGGVGSES
VSGSESGG
>ORF-Platy.subco.3196182_8 [1858 - 1199] (REVERSE SENSE) 3362 121875 498236-,113N,3195637+
MVTVMAPLLDAARRGRVDECRAALRASPVADPGVYAEAAAGGHADVLQWAAEEAGIPLPG
PTHWAGGVCLPAAAAGHLAALRWAIAQPPAGPPVAQAVLRVCAEAAAAAGRLDVVQWFFL
HHRAELCEAEVLMRACLEARWPVMEWLVLIADCRTGLRVGCEVAWKGSLDVLRWLRAHDK
LPWDEYTSIEGSQNDDPAVERWLAASGCPSFVRRADRLND
>ORF-Platy.subco.316127_1 [412 - 2] (REVERSE SENSE) 418 4122
MHVGKLLASWRRKVSLAVHFSCESRNKCRSRNINTARSVNNKISEYVTYNPFSRIQDIVR
HLKNEGTSKSRSNVHKILKKEQFTRKRTVAKYTPRQPSCDEIRNYLEVFDSEDEIISWTN
HLCIWRVALFMDIAKKG
>ORF-Platy.subco.2781770_1 [413 - 15] (REVERSE SENSE) 423 34149
MFENVYAESMASKDPVPPDLKFYVVMFMAFNVLFDGVLLGALLLLSKLLPLAVDTAVIKD
LAVDTAVCHTMVGISLVPMADIIQDKRYFEYKSSSPRAMRLMKQMSMALGGLHALVPYFF
LTGPFYTQYRSNI
>ORF-Platy.subco.2900878_1 [545 - 147] (REVERSE SENSE) 647 22415
MIVRPADGNCGSSLTLTELGVDSLDDFSTGIAYDCRLAHESGRLVDPRTFAEEVAARSVA
AGATPEQVAMMRASDMARGLSEQEQRDIAEHDRREAELNALRGEVEERKHRVQAQAHARA
NALLLQGGFSRQR
>ORF-Platy.subco.3180165_5 [3207 - 3575] 5099 60693 265032+,2443843-,2898825+
MLTAGVTLLIAVGKNAYDMYQYEKLKEEVRKKMSNVSNVDSCPDYWTSTWDACEKSYTCD
PFFETSGQPHPRVFMNGDRMASVNVREYVNRSPEAVCSQSENDGRTFPWVSVSTTCDAYN
RAV
>ORF-Platy.subco.1695203_2 [412 - 83] (REVERSE SENSE) 573 2868
MEEPAGDLGIRIESRERNAKTVFHLNLLDLPDEESCPITGSASFDDIVILDSGDLQRLCR
DMNAIADSVEIRVQRGEVTFSCKGEFCSQETVLYNMKEDADEIQHGIFSL
>ORF-Platy.subco.3088757_1 [122 - 526] 782 7938
MSPPGGRGGLGFGLGEGVLCVCGGGEAVYAASYSARSRPRWCAACPELPDGAVDVTGRRA
RCECGRGRRMMAMAGESASAARWCGRCPGKPAGAVLVVQAKLCECGRSNPCFGLAGGSAK
RWCALCPTKPPEAQK
>ORF-Platy.subco.3193226_7 [2485 - 1790] (REVERSE SENSE) 4590 41879 3156151+,981400-
MAAQRRGARRGVQFRPRRRPRFRRRRRDGHSRHSRWRRGRTIHPAGGRLRRQGARGRGES
GLRADEGAATVADRQRGLMFFSETILKPTIQSATARSSLSDAFVYGNKLHAAPATKSRVY
FYPQNGGSSGFAPGNTIRLVIPTGNRGEYMNTRQSYIKFRINNLSTDVSDAFSTDSTAHG
LLRSLQVSASGGAVGGVLENVEEYNALVQALIDTSVNETQLVLGGSIGEGYL
>ORF-Platy.subco.557600_2 [2780 - 2193] (REVERSE SENSE) 3074 17532
MRVVSFDVGLKNLAFCDITFADAESDGTVVNRLGTIDVSAKSVCETISNVSTKLRETFAG
NAYQHVIIENQPSFKNPKVKTVQTAVHAWFAHDDPAQSVVLYSPRCKNQLCCTLSAGEEY
PKNYRDAKKQSVRTTKAILGDHFVAGKADDVSDAFLQAVHFFLKSKKDLTREGFHKYVTI
KHEQTCLGKPKTTEVP
>ORF-Platy.subco.616084_1 [568 - 2] (REVERSE SENSE) 620 3292
MGQRFQQAHIFNGSYNDLANKPEFVDVSWEALRTGDPKAPAASMSGGNILVDASMNPSKN
QSLGSTTAQWGSIHGLGVYAGEVNANTVYTGITLFKHPATSSYLVLQPLADLTALEISGH
FLPNINELHDLGSKSKRWDKVHANDSYFDNLKVADDIDLYNDIRFKNAYGDTVARLKYDD
DGVEVDGHM
>ORF-Platy.subco.3060011_11 [1291 - 239] (REVERSE SENSE) 6725 44787
MGFWNKIPIIGGVIEAGEGMVNIVKAGIKVINGIIKTFDKFPTNLICGVIVFLLTIIREL
MKMEPFGYFMVFIFYIIPFMVRLTYIYARYTYFVILTAIVKSMDPEKDVDLEITESKART
GSAFRKFVIFMQSCHPDPRKWYTYPQNHFGNSHEVRLGLACMSPCSSKYIPYFGGLICKK
ADNRVPRYCPRSMIMRAFEDLPVDGSKNFINSTFMKDYHAACELHDMPLTSFEKEYGCTE
SVHETLTRGVCQQARILLDNPEEVYHACHETFCKKGDRQPFCSYVDPVYEDSMDNDLMQL
LKIPGLVILAAFVFQLTRYYMYETQNELIQGEFDSLKQNVQSVINIGTMSE
>ORF-Platy.subco.3179582_9 [2059 - 1484] (REVERSE SENSE) 3194 52456 125634-,2784814+
MDISDKTVRAWETIRQMLRDRGVSYATASGIGDEEVRELTREFPTFGITLNDTTAVVFHT
SSSTIKKVDLFSAADEASHVIVVFHSKPQGTTTRSITSEGNTKGMTFEFFELTSLQYNVS
RHMDVPKHEKVPNEDVDAILKTYYLKSKFHLPLILESDPMSRYLGLKHGDLVKITRPSHN
SGSTIFYRCCKT
>ORF-Platy.subco.139086_3 [3952 - 3071] (REVERSE SENSE) 4010 26658
MECSFISFCEKTGFNLTNASTKQGVLDDLSGRFGINPLARRTDVLSERNHNRFGEAPVFL
HLQTTGTAYILFFTRINYQQVVLLIDRKINGTFSYPRMVSMHLFFPNETFDGTVLTGELI
KGFSEWMFLVDDVLAVNGKRIGNLMFRERYSLGNNLIKTKHRKCRTDMFALCMKRFFQTN
RLKDILEYAKYMPYKVKGVSMRSTGPHKRDFFVPIHVKQAEAKAMFLGATSTDDTFTVHE
TEDGPSEGNAHIQNMDASHNLRKVFEGVAYGQKVLVTCEWNETFKRWQPVLFPS
>ORF-Platy.subco.3187111_1 [188 - 1057] 1467 35441 1887122+,2972682+
MTARFWTLVYDDPASLLLPRAPTERFAVWQLESSAPASEDAERPRSRLRCFVVLRSPVDL
EAASAMFPGAIAREATGTPQQNIERCTDGAAREAGPWERGDRPRPRVRRAEVEAAIRTLE
QDIGKKRPFRRLAELHPEAERDCAAGIRFVAGMSIPARTRAPEVRVFLGGTAADRARAAH
DWLPDAWTWTPALGPFVDGYFGHREAVFEEFGGEIPCAEMLVTVLDAGTGRAPVGKAAGG
GTVKFVAERVAITSDAPPAEWYGQRRERELLLGRLCCGAVPTIGSGSCSS
>ORF-Platy.subco.3187391_3 [3160 - 3525] 14931 215835 1943684+,1997629-,3165528+
MMFNTEVTVFNQVRIWVLPDSMGVERSRFFLPFTTDLVELGSGEKRRDKHFTRDVYAKDI
YVSDDIDVCNDVKFKSSDGTTVARLKYHPDGYEVDGDLFPDKDAEFDPSRENDRYKTLYS
QF
>ORF-Platy.subco.3151150_4 [3019 - 2666] (REVERSE SENSE) 3140 38886 79935+,...,982589-
MGVMEAVARVKAMIKIMVMGQGTSVLAREYGAAVDSYKEVIRFNRFEIDGFEKLVGTRTD
TWVLNNIDIRKGKPPPGMKMLNKIKKIQIYVPSRRSKDRVQRSLKSVKHKNVRVRSRA
>ORF-Platy.subco.3174641_2 [1483 - 1842] 2587 35196 2267165+,...,2668993-
MPGQEARDALWCSICPGRPAGTIDLKNKKCLCRRTQPCFGMPGDERRAARWCAQCPTRPA
EAIDVVHRRCACGRSGPSFGLVGDEAKVRRQLLVFVDLGFMGSRTIMRAHTPHSNAQLHA
>ORF-Platy.subco.1626141_1 [792 - 1] (REVERSE SENSE) 887 14418
MTEVRSSISDSVVYGNKPAAAPATKTMVHIYPENGSYGFSPDNTIKFVLPTGSRGEYLNC
RQSYLKFELHNLDETATNKVVLDYSAHALIRALKVSESGGAGGGVLENIEEYNALYHTLL
DLSGSTNQMSFAGSVAEGFGEDVDGGSSRVFCIPLMSSIVGSMQAKYLPTDNMARTHLTL
ELTLGDQENVQEHNFPWVLRNVEYVAEMIRLSPAVDRAILEANGGRLVIPYTTYSQHRWI
ASKGSGSMSMAFSSPYKALKTLIA
>ORF-Platy.subco.3184382_4 [375 - 1] (REVERSE SENSE) 1340 16482 1227169-,1829632+,623404+
MHNESRSSLSDSFLYGNKPKAAPATKSRVNIFPENGTSGFNPGSTIKFVIPTGNRGQYLN
TRQSYLKFRLQNLNSTAANKLILDHSAHADIRSLKVSASGGAGVGVLEHIEEYNALFHAL
VDVSG
>ORF-Platy.subco.3197841_57 [29405 - 28086] (REVERSE SENSE) 52877 729034 3183094+,3183723-,3190856-
MPPAASTPPPPKSTKTYKKNNTKSSKSLTEKASAVRAVHGGARKKGGGQPPSSPPPLSAD
AATTADAATTASTTAAASTTSGTPPPTTTTTTTTKSTSARISGTSGKKRGVSGTSGTSGA
SAVSTPTTKKTTSKTSKISKPSSSTSTTTTTTTKGRAGTPHPSKQVDYRVSWMNKGEDSP
ASRLVDAVREFGIPTYIETESGGFALWTTRTLKRRKKPYARVEIRDEMIPHQHPTPHHVF
YSFTIDFKVPEDRVADVMALSRSVMYDRLKHQLHARCHASGAIKATLDLAIQIANGAVSV
SDVEDGDMLARHIAKTTAVPSDASAKSARVAAKQAEQEMEERIAQAVAQRREDIASNSDE
LADYGLRPSNDLMSGGSGAMDSLKSFGESLGSKTKSSFKSIREKLTMGKGKDKSENMMGV
DEGEETTKTASGKKSSFFNF
>ORF-Platy.subco.3188678_1 [1017 - 2012] 5821 102440 2244783+,...,1496839-
MKHRTSSGGMALVAMALLILASTSLSSARKLQDSRRYTIDLVNTFAKGRDNQVNQDIGIS
LDAPELMDEQDIGAEPVNPITMDPNNPRCDIDHKYAYPAFQLTEDPITDTARDRRRALLS
DDDDSDSDDSEKKKKKKDSEDSEDSEDSEDSEDSEEELEESRERLARDTRTVEVFVGTDY
QVKPVFVARVNGRVRGSSQADVTGSGIEAALTLDDEVPMRTACGDWVYNSNGRYSWTFFV
NNQAETRLYYYVNSAPGNSQETYDRMPINVNYAHEYTVAGSDNNINSDSRIDTGNRGGTV
KMTLDNVIAGAGNRFEQTGRTGVNQDETLIIG
>ORF-Platy.subco.3192251_3 [2029 - 2652] 6070 40999 3095043-,1519840+
MNSSFFSVDSIVCDTCGLDVCIDDFPAHCIMCRAVASHNIFAGHNNFLVNILFDYDPERN
AREEEMFNHKIVRRLKNIDAVAPVFRGDPNAETCCICLESMSRTMRRTSCGHEFCCHCIR
EWFMQNTTCPICKKDFADESGYDLIDTQTNEPIIQGDSREETSNFNSNSNSVSESVSESA
SGSESNQAVRSIMRRLDMIGSILDEIHQ
>ORF-Platy.subco.3174641_1 [17 - 766] 2587 35196 2267165+,...,2668993-
MGVDDDEAFNIADAILVGGDDLEAVGGVPTGHSDDDDDSDDNCDDDSDPGNSDDDDVVHR
HSEASSILRHSAKRFKAADDAEAAAVIGVLSHDAHNHHPGSDGGVVGVGPVGAGSVEVGP
HGVGSPGSLLSDSVKRCQCGRSQPSLGLPGERATEARWCALCPSKPKGAVNVRCKRCECG
RSLPSFGLPGEERRAARWCAQCPHKPKAAVNVVRCTTPPTRPFFKRSNSLINKCQGKENG
NCVKLERMCF
>ORF-Platy.subco.3169991_4 [1841 - 1407] (REVERSE SENSE) 3738 59824 1563522+,...,1781284-
MTSIFDECDRILENEVSGDSTHEARLVERARSKVAVLSQLARRACELATEEETDADPVRT
LMLVSVVNALMGGIDNVHKVLRQVVPAADDAYKGMAEVKKGPYRNLARDVESQIAYPERV
AWAVVPALQCVVNVLRDLDETIQTN
>ORF-Platy.subco.1875844_1 [335 - 3] (REVERSE SENSE) 644 21870
MLLNSPELPLVRTAAEAALRVDRHPAGFNAVVAVMCCTGFNQEDAVVVNRASVERGMFAT
TYLKNHLSEEVSEDGGGAVRFGNPDALPHLDERGLPREGLPVPVGQPLVGR
>ORF-Platy.subco.737145_1 [304 - 651] 1227 8866
MKLLIYNRRHLHLSIIMLVQSYNAIPLPIRKTISHFAMLRSRSKEYEAIFKELIFLDPQT
ADDMMRFIFRDRYDFVFYDVEKSLFFRNSDRMKLNAEEDHFESQDQEASQAGGDGP
>ORF-Platy.subco.1927405_1 [4 - 444] 446 15660
MRVTPVLLALDAAARTDLAVPGGNAAALPATHVPAEDPPEAAAPSLVLDLQPPSLAYFEF
TQGVAADTGHPVLRAALSVTDRHPARAWAFVTTREADLQFVSLAGMKGDVAWPWDMGWAD
PAEGPMRASQEVTQYSGLLDAGGARVP
>ORF-Platy.subco.3198090_10 [980 - 3] (REVERSE SENSE) 4602 170143 3194201-,3194323-
MVHIFPENGTSGFSPGNTIKFVLPTGNRGQYLNARQSYLKFRLQNLDATAANKLKLDDLA
HAIIRALKVSASGGAGGGVLEHIEEYNALFHALLDVTGDANQVTYAGTIAEGFGQEVDGN
VSRVFCIPLMSAVVGSMQQKYLPVGAMARTHLTLELTLGDQKKIQDDNRPWAVKDVEYVA
EMIHLDPTVDGALLKANSGMIVVPFSTYSQHRWIASNGSGSMSMAFSSPYKSLKSLVAIF
RKDVSSYDDISYVTKRANPIGDTGRYQFTINGILTPSKPVESNPEAWAEVMKTFHAYGAI
DHIGNMAWNRVLGTRVISSPMPIFEK
>ORF-Platy.subco.2689203_1 [8 - 613] 615 5057
MHIIGQHDDKYMCRTGGNLSIVRELTSILHVPLSQLLLTFLNMFNNFFVLFVETGQLEVL
VWLTEEGCPLSGAACAAAARGGQLPSLQWLRDQGCPWDERVCSDAAYGGHLEVLQWARGQ
GCPWVEGVCWKAAFGGHLEVLQWAREQGCPWDEQVCSAAAEGGHIGLLQWARGQGCPWDE
RVCSAAAREGHLEVLQWARGQG
>ORF-Platy.subco.3150419_1 [230 - 856] 4565 82469 35665-,...,2890278+
MWEVRCGLKTPTILDYVRDARSTKFIDGYVDDLPEEYTRPDHFLYLANVYRAVSTRQYFK
LKQIQNYKWLKEEDANSILGHYKHNVRDIEDFEYTVAVRDHKVGNVSTTVVGHIDILTSR
EVFEIKCTQQIQLEHLVQLIMYKWMWNKNFAEARGPRTFKLLNVLTGECVKVNGSNAEIE
AIADLLLKEKYLNDAHRDDTEFVDAVAHE
>ORF-Platy.subco.136297_2 [237 - 1316] 2154 24516
MCRQRFPTFGRLGESRAIWCKLCPTRPPEAINMESHRVIKSKTACECGRTLANFAPRGEG
AGVARWCMQCPGKPTDAVSIFGCECGASMQRSFALPGQGRKEARWCSKCPSKPANAVDVA
SKRCECGQRCPSYGLPGQERRAARWCKLCPSKPLGAVNLSTRRCECGKRMASYGMPGDTK
MNARWCVLCRPSGALDLNAPRCECLRGRAVYGLPGGSAHKPRWCETCPGKPQHAVECSYS
CECGKCRHPTWKLPGFNQRAQWCSQCPGKPAEAVSKAAVLNICQCRGAPQNAYFGMPGEK
LREARFCSRCKPVGAVHLGRPRCACGRSNTITHKMPGKGSKLRWCKDCPTKPPEAVLAGH
>ORF-Platy.subco.436088_3 [691 - 2] (REVERSE SENSE) 1683 14568
MTKRVLFIFRRDFRVTNNPAFTRCVKWCRENGATLCPCFIFNAKQVDPDMNPFFSEKCYS
AMRHFLAELNDRVERKLSMFYVKGGVSDTVVLDSVKTKISAIFFNSDVTAFAVARDKEIA
EWCLANGVWCDSGDPGDGYTIWPCGTILTKTSKTIPKSFSAFYRYCIQRKIPEKDESSPK
QKYGSLEVPKRFGIETLPDPVKINLPKLDPLSSFVDYGNTRDDYNNHTTR
>ORF-Platy.subco.3163625_1 [918 - 340] (REVERSE SENSE) 1047 38938 954332+,2147491-
MSTSSCCYWCCHPFDGPPIGMPVKPFAAGQEGFFVSGCYCSVACAAAANFASAESNDVVL
DRHSMLCALARILHGADDVRAAPTWTSLHMFGGPMTVEQFRAFSARDRVLLSNVPPMRSL
TVQLEELNESEIGSGYTYVPLDPVRIERGTKELSLRRHKPLLDYKNTLDHAMNVVVHPSA
SRTAGGGGGAARA
>ORF-Platy.subco.3196483_4 [3802 - 4794] 8471 151716 1127770-,113N,3179080-
MCLRICVCVPTLVCVCVCVCVHLFWSSSAFGMHGDGRRPRWCARCPTKPDDAVDVVSKRC
ECAKAQPSFEVPGERSGAARWCARCTDKLGSAVGAVRKKCECGSKKWCYGFLEQGLGAAR
WCVRCSTKPSGAVLLTGPRGGLAGAKRRGGLPNAQDTSAPPPAEPHTSPDATQSLPPQLP
SSENCPSLIRYAPPSHQPAPTELVSRLARLPNTTPVPRPRDIGWDRVPSGCSGSLPSMIS
YPCLPDWSPLNHHNLPMFRLDLRNRGLRWNTYMQLPVNSLPRRPPAEGNHGHFAAASNWW
YVLLQGNRTTGAGSHSTDGRGCPWWCSGTGT
>ORF-Platy.subco.3185682_1 [886 - 1806] 1987 77205 1549434+,...,1762706+
MAPPSAVTALTIHPPHVNERGVAAAVTLAGSVRRLRVPMTGVSVSDRDDYWTRGFADVAA
AAPWLRAVRDAERDVQARLPDWAALHGLLGEGEGEGAPAPPRVRPTVRKVDGIGFLVVRN
NPDEDPDLDYGVGCKCDFDVELREVRKSPGASGYSLVWRVARADVTRGAGEDEEEEEDEE
EKQQQQQQQQQQQQGVDVVQEEEEEEEGGTTSGADSGPAEEEEKEEGEEGDGHETAMTPE
DNAAADAAAAAAAAAAVAPAEEEEEQKQPARGGGGRARDVEEALHESYVSYVTRMTEILN
SYKRGGE
>ORF-Platy.subco.1190797_1 [100 - 864] 947 49931
MARADNMARHRRTCTGDKRVCRCCGERFPDARSKYNHCRRGKCQPLAEPEAEQKPAPPRP
QPEPEPEPEPGPPQLVTVGTQTAGGGGGGSTVINNNSTSNSVTININGLGREDVGHILRN
KRRMDDYIRSVYMAIPRYIRDVHFDPKHPQNMNVQCTNLRSPHLRVFDGKRWQYRAKDEV
VNRMLERGRDDLEEHADSGECGAPTVFVRRFKESLEKMLPASAEMRAVTRDVGLVIINHS
RSRGRGGGGGKGVAE
>ORF-Platy.subco.3197994_28 [39154 - 39825] 42221 609879 3187578-,113N,3187995-
MAPVQTPKEQQQQQQQQQKKKAETAAEVSSTPDVEAAAAAEGSADASPAAAAPQVVDEHV
RIVNELNLHINSAFRDLQQTKSLMKELDRECKRLKNSSGGKKRRTKPATPSVSLQQLLDV
SDDLNALLGNAPGHQMKRPDITQAVSNYTKDNNLKDENNKRAVVLNEDLVRIIKKPEGEP
SAQVGDRVDLFKLLGYIKHHITKPDAPAAPAAPAPSDAAAAADV
>ORF-Platy.subco.3176665_1 [588 - 2435] 2729 34319 2921793+,1536346-,2979240-
MSGGGEAETKQGCEQGSESPTACEAPLSGAPCSSSPPTAWPETAVSTVPIVNPVSQHGES
EPTIELPGEGRDGAPRGIPCSTKVNVSVNTRLTKCECGAAQPSFGLPGERASAARWCSRC
PTKPEVAMNLALRKCECGAAYPSYGLPRESAGAARWCSRCPTKPHAAVNVAMRKCECGAA
RPSFGLPGERASAARWCSRCPTKAKAAVDIRNKKCKCGAAYPCYGLPGESVGAARWCSRC
PTKPNVAVNVTVKKCECGAAQPSFGLPGERSSAARWCRRCPRKPKDAVNVTMRKCECGAT
RPAFGLPGEKVGAARWCSRCPAKPEDAVNIRNKKCECGAAYPSFGLPGVSGRALRWCPRC
PTKPNAAVNMKHKECECGAARACFGMPGERASAARWCSLCPNKPEAAVDIKNKKCECGAA
HPCFGLPGESVSAARWCYGCPTKPKVAVNIKSKKCECGAARPFLGLPGERASAARWCSRC
PTKPDVTVNVTMRKCECGAAQPSFGLPGARRSAARWCSGCPTKPDVALNVAMKCECGKAR
PSFGLPGESASAARWCSRCPTKPDAAVDIKDKCECGAAYPSFGLPGERGSVGRWCRRCPA
KPAAAVNVAIKKMRVS
>ORF-Platy.subco.3197402_3 [3207 - 3995] 7065 113228 3157740+,3194713-
MAVPTECSECFNTTFVENYSQGDVVCTSCGLVASESVPERDPYLPDSTCAPTRPAPRRYR
CSRTNERTISELCERAGVGSVEVVAQMIWNTARDSPGFKIRKGPNALGYAVAVIYHACKL
SGVPRTPKELCSALGSRLHSMRRMVKDVQAAADRLTVYKSYSFSSPDPVSIVHRYLYKLG
LSEDDQRLLKDCTRLIWDAHKEKLRTFEVDSVIAGMLCFMYGGHRDHIARIAEACNVSKN
TVKGVYGKILSWENKDGGDEAGA
>ORF-Platy.subco.1039961_3 [1866 - 106] (REVERSE SENSE) 1954 11177
MATPSECLYSENVQNENTGKQELIQAIFSRFIPDQDVPDIGTDLDIDIQRRDGHIALTLN
QTVYEVDTKTFAVKVGDIYKGMLCGIDVPINKHLTNVHKKLDPNFNEFVFRRDTFDKGTI
TSVSEGIKIIVYDPFSPKSVAKVQIITERYFVIQQPKPMEILAEIVAQAIENLTKSRFPR
AFKYLKTENPQILVSENAMSQKTLSDTDACDKFMEWFSAERFRAVKCGQYLYIYDPSEGI
YHRFNSENATHLKDFLIALFRKCGRTNIQRYATTAWHMKALIDMVRASVPVEPFFLKKAE
ECAVGKIAFRNGIYVFRTGEFIEFSPDIILFQKLPHDFPIDPRQIRETEEIVNQVRHRLV
EPIWAECADYVLECSARCAAAMVVDKSFYFCLGKTSSGKGVWMEAIRNAFPGFVGTIVNN
VLLCTPQVAGDQAKYRSWMLSIRHCRFNFISEMKTGNFIAIEPTVIKECCNGGETLVARQ
NNRDETDFVLHGMCWTFASNIPKIKDFHSDDALQNRVVFIPLKYRYLVYNNYEKHKNEPN
VRKGDDSIRTWIQEPRVAGAIAYMICKSFKNRKPVPPLVQENSEPAK
>ORF-Platy.subco.1714013_1 [407 - 3] (REVERSE SENSE) 424 1675
MTLTARSTAAVIDLDAVFAANRDAIRANADAAPQADAAAAGTGPPRVVFMVHRDRSGAVS
RAGGVRKPNGRDKRYSPNLFENQATVVVRMPAGTHTNIKLFRNGHIQMTGARSEEQGLLA
AEAVLAMTRGACSCR
>ORF-Platy.subco.1999877_1 [332 - 3] (REVERSE SENSE) 725 3185
MSVSGTAYDEGAYRHGLRESMGPAAYIFQSVPTNQYTCDPSSKESENSDLLGIPRKHSRC
PGDYYFPSADQKNVCPTPSQLGYTPDFVREEHTKVSNPPSTLRGKGVNRF
>ORF-Platy.subco.3151821_2 [46 - 2094] 2161 123172 121236+,...,505667+
MLTSPSYTFSDYSYANFLQLDPQTDLYGDICKTSVFTLSMWILPEPTSSHQDQVLFDLNG
IVQLKIKQSPDAADNDMNPAGWTLKKSDNEPVYSATLGSFPQHMAQFPSTWSHVALVTDG
VNWRGYINRELLLNTTTPPMRFSDLMGGSHLFLGGAYGGGGVVSGQHYQGQLRNFQMYHR
PATNEEVISNLPGAISLYNQGEAANVTALPGILETSVYTAWLGKHREHTAAISAFVDIES
DCNLLLPGHTFTTPDDPPAQDVFDGAGAFTVVHLDDPNLSTYQLGSTAFGEQELVPDTQY
RVFVTDVDNGAPNLVTPALEFVTAGKFEVKNLRADTVATTTSTVEWDLSTPGACVTGIAL
YSETDISSHVVTHVALFDEDDPVNKLAFSGPDVVAGDRLVVRIDTFHDSEHSFVFAEDQF
GAQPLDVITVNRARAYFTPRERGSVWALAVNDDTGDVVGKQEVLVGGASSAEISGDNPDD
TLGGTHLVSRTETGHLVVSLDYTGLSPGRNYHAYGYHKHASGLITKLTAHLTFQTSYFDL
SEFSVSANSETSVFLQWAFDRPPAEWGISGSPCILIAAYTTPQTFDSSSDLYASHAGNKA
ASSAFIDLRQTTQPFLSTPFGNGDFMETQLSSNVNYYFYAVCLSPYGVISDVVLTDMAPL
SVLMSYIDSGYHIRFEDQTNDDD
>ORF-Platy.subco.2657414_1 [265 - 756] 758 4174
MYLAAPDHPAGAVRRANYGCCWVFHDHPRGGDLPSKTNYVVVPKDRRRRVTIVLNRYKTA
AHHGEYRAELPPELSRRVRESLQSAPRPLLFHANADGEFVCLSPNAFAKRVAAVMRQITG
QPLGVNQLRRSYSSYVIDKGLAEPALREFARGMNSSIGVMRRVY
>ORF-Platy.subco.1182573_2 [524 - 219] (REVERSE SENSE) 1391 13678
MAIIGSAGTGNASMLVNLLSSKQAYRKAFYHVHVVMPSHSVASLKRNIFKNHDMMYDDLD
WGTLDGIREAVKESAEKGNNTLLVLDDVTAALKDKRNPTCAA
>ORF-Platy.subco.2577841_1 [369 - 1] (REVERSE SENSE) 374 3859
MPHFPELARGVGAALARRWPELRAAGFAGVLTRSRAGFCDTVTWEEEASRGFAEAFDGGG
GGGAPPPLFHLKDLNAVAVDGDALALPHGTPLVLSDGGPGWAEDFRGANRDALLAQLAAD
GLV
>ORF-Platy.subco.2450913_1 [128 - 514] 514 4642
MRFTIESHSELHVKPPAFLCDRKIHEQIVSPLPDRPLFMAIIGSAGTGKTSMLVNLMSSK
QAYRKAFHHVHVVRPSQSVASLKRNMFKNHDRMYDDLDWGPLDGIREALLTARTDPPDKL
VSKAHLDTS
>ORF-Platy.subco.593469_3 [2418 - 2077] (REVERSE SENSE) 2620 14284
MSRERLHRRNIYAKHTPPPGYLNIVEKPCASCGLLDVLDGGGRCSTCDPIRRARTVHAKE
LRVKAWLDCIGMKYLSHDKMPDGGACVRYRPDFLFDCGSYFVVLEVDEHQHNTY
>ORF-Platy.subco.2088473_2 [509 - 3] (REVERSE SENSE) 2291 28876
MAGLGAPRRQAFRAIHAAMTTLVLLSAIPVRRVVAQSYQEQYELALRRNGTPHLCNGMGK
RYCGTAHEEEECPSTCQKENCANRDPSPFNIIIAEGRYDYVYVRADQLCVSTCRDNPRRG
VCAAQKGFWLNSLFYCTNLDCSYTQNGAVSGCHQERDFFSPDCDVCTRL
>ORF-Platy.subco.3171332_3 [1100 - 528] (REVERSE SENSE) 1408 44708 1723406+,2652102+,1977829+
MSFTGLDYDVGAYRQSLRASTGPGFYRNTTPLPMADERVGAGHTDVESELFNLPRKLSDD
PRDQYIPGRFNTPVPTHAKTEERYGRLFPDDTRLTNPAWTLRGTGVNRFGHPLEQPQDHA
LEPFQWPDSDTRNAKDNHRPLVQPPMAVDPSLPPPPPSHDMPQQEFYFGDLPPLLPQVVP
QQPPKEFRYIL
>ORF-Platy.subco.3162093_2 [143 - 2425] 2509 68011 835901+,2950124-
MSIRADGPAGPYTATDKADGTRCVLYFDSEGRGYLVDDRRNVSATELRAPGAANSLLDGE
LVKRSRIGRALNLFLVFDVYFFRGRDVRALPLVDFGDPEAETRLRLMRPDGDLGMVLRGA
SAPEVRLKEFVDSRQAAELYRRYSGAGGPEYHVDGLILTPARLGVMQEAPDRPAPSRRAG
GRWRRVFKWKPPADNSVDFEVVYDKTSRGDVALHGDALRARLRVGVRAARGTDPYELLTG
AAPESDYLFRTFEAPAHGLLVPDNPMSQGPGLLLVPGREFPRCAQPPHDAVHDGAIAEFA
WDRAAGVWTPLRVRHDKLQANDNENARSVWRSIAFPVQLEDIVDPERVTDAGVGARDDVY
FEEVSAGTGAATDAMRRFHRNWIIDRMLYRGAAAFAAPAASAAAKPPGLRLLDLACGRGA
DMNAWLRNGFAAAVGVDLFEDNLVGQARAGAYARFARIKDAKVTAAGGGGRPRYAFVPMD
VGRPLGAEAADAVANPSLRRVAQALWRSPGAKPDAKLAAYDGLALAPFDVVSCQFAAHYF
FESRDKLHAFLDNVAGNLRPGGVFIGTCMDGHAVDAELAAAEDAALEPSAVALTALDAQG
DAVWRIEKRYEGRLPSAAAAAAADAKPKEKAKEKKAKKKGGDEEEEDGGGGDGGGDPFGK
AIAVFVETIGKVNLEYLVDFGTLEAAAAQRGLRLLDRDELDRFGAPMSTALFGDVHRAGQ
WDRLAEEGGPFEAPLAAAIRDMDDTQRRFSFMNRYFAFVKD
>ORF-Platy.subco.3180165_1 [245 - 1309] 5099 60693 265032+,2443843-,2898825+
MINYVEFEIGGQRIDKHYGDWMQVFAELTTKPGHQAGYASLVGNVPALTNITSGATVPAL
DLYVPLQFYFNRNPGLAVPLVALQYHEVKINLELKPLSYCCWHDASFSPSVNLDVSLLCD
YVFLDSDERRRFAQVSHEYLITQLQFTGDESTNTEFNKFKLAFNHPTKEIIWASVSDAFT
DDSISTGNQPFNWTTRVDTTYLTGTALDPLGGGIGFTGNDWLRDATLSNLASGSPASYDL
SAVSNAGENPTALAKLVLNGHDRFDTRNGRWFNLAVPFCCHENIPSTGINVYSFALRPEE
HQPSGSINMSRIDAASLHVTLDSAYAKDGCKVKIWAVNYNILRIMSGMGGLAYNN
>ORF-Platy.subco.3185389_2 [946 - 452] (REVERSE SENSE) 1455 45915 1477408+,65N,3120645+
MPTYHVNIDSRGCDPNLSDHGHFTAHLSETLKNVMSVDLTYAVLRQPSGGGSGDDYVIMC
IDELPASRSVGMVDSSFSDGFTVLPTLDSVSVFSSKTAFSAGIAFDNPMERLSRLTITFK
NAAGAVVPMGPVFLRFEVTTLVRNNVMDARYVQRLASSGNMYTGL
>ORF-Platy.subco.1574111_3 [1642 - 2310] 4262 45230
MPGCGRLLSVAVLLGVALAAAVCLSLRLRSGSVPTEGFSATDNAAGLLNTQAESARDSEL
AKYSCNLHAAPSGGATCTVSFEETPVTEGDDMKCNPIRQAMNAERGSYVRTYRYLLDEGR
LRTVADDPMSCDLLPTDTMMYPGSSQHPVCSKENPNLYDEEKHPPGVVSISENKELGRCR
LTFSEDAEDSAIVLYSAYLDVRARLADVEANKSNLRELCDMVE
>ORF-Platy.subco.3179750_1 [22 - 1173] 1359 29107 165755+,70N,2908922+
MLLRFACALALSLLVFAAGAALSGAQWPAASRGREGFFSGFARETCDSLRPEVLAGSPEL
QRLCEDPAVVDAEEVCVVDCDIGTLCGNPSVGFCRDAPARARPHLCDVSYRHSGTHRQNA
HLPKFFALRRGHCLVANRDGSFVDDAGLRRLLLRFPDALAGVGSRLGAASPLSDSWAVSL
DRRQTRRVELPFRDPGAGFAADAPASVAHGPNAKVPVMADELGSQAPGTRDTTHESSDHA
LRELFRRARTLEHQPTRLYFTLRFDLGATPTVRVGREWTYELPTRSGATESPVSGMPLPA
GGQVWLCVGVDTATGVAAEAREVITTHDGRMLITRRRPAASSPLSLDDGVVSHSGREPEL
WLGIRDAVGDNLDGNASVRPAALA
>ORF-Platy.subco.3191597_14 [2365 - 1625] (REVERSE SENSE) 12160 188387 2945454+,...,3101346+
MQIDRKSKITMTPPRFKCDACISPQIEYPLPNRSYFMTIIGSAGSGKTSLMVNMLRSPQC
YKKAYHHVHLVIPPHSLASLDMKLFKEHDKCYDELDFATLEKIHEKAMAASDEDEFSLRV
IDDQTAALKDRDVQRLMKLLIYNRRHLRLSIIMLVQSYNAIPLPVRKTISHFAMLRPRNK
KEYEAIFKELIFLEPQTADNMMRFVFRDRYDFLFCDVEKSLFYRNFDRIKLNAKEDSCKD
KEEQETR
>ORF-Platy.subco.3194791_2 [3018 - 3344] 9134 125904 3170125-,...,251607+
MEFAPGVGKLLSAACEPIGPLLRGAANLTAIDLMSVYLDGNEAAVLSRMDWSIPVHVVVV
SMPRGQATKNAAKREILESKGFEKEERVTVKETAVFVNPRYPVMKGHSR
>ORF-Platy.subco.547153_3 [3539 - 2523] (REVERSE SENSE) 3771 24279
MECGDSISGTARNSVLFSASESNVTLFAGNDIVNNAISNVDVKAGISIIVTAGSSIIHKS
PEWVLETLDFTVFAANNVEITASNDIDIRGNADTMITTDDNFTVISGNSATVSASNDVTI
QSTENTVRVTADSDLTLESACNGDVYIKAPYDRKALVQIGGANILEVYRTEFYDTDAESN
LTDYKFKINADIEILGTMNTISVNESTLNVEDKVVHLAFNSNLGFPYDGTTNDGAGLMID
GIPEGGDSNVADRYEKSLKWFHGFSGVPALGGSNIHDESYWNLRGGGLRITQVDEVTGNE
VAFGFRINQMEELEIYKIATPNGGDTTAARVAKFGRNVS
>ORF-Platy.subco.3166757_6 [4366 - 5958] 5960 102405 1223860+,1500362+,2260536-
MSAGSVVVIEEVEVPVFSSETVLLDDETFVREVTILMSDVFKGGDLRRAADASLRSFRQY
KLLTSPTKPFPSYSAIDSPVYIYDFDKVIVLDTVSEKNEIHRMVKREGGFRPRTLISELR
SLKQMTGALRRGVWRPLESDRGETVFVERDPVVRHCEIDACTALFVAEGRWGSSKPAWID
GAVETSRLLVGDPAYFRGLWGYDPRRDGEDELEYYRRIRPSAADIVKNKGITDPVTVDAF
GSGDSFAGFVYDVHFSNALREEMTRLASGVKAWSPGVVAPAGLGVSDARDTAYEFKYSEQ
RASTKVDCSKKLRAAEAKLQAADKQARKRGTPAGGVGYVRVFDSFAKMHRELRNGVRDPE
YDSTPLELIRAGETVEEIVKASPTRISKEVAEDVLRGGKVIQVGDRVLLIDSSGRRDVFE
KARDPEGDLFWALLGTVAVAGVKPCEGDIEEDSSVRWDLCDIGVERARARAEFYRDAVTF
LTGCADESKSGVKSEILRMGIEFHDSGGKYAIPSTESMKMDGFVYNVSGAN
>ORF-Platy.subco.2193878_1 [663 - 1] (REVERSE SENSE) 765 30347
MGGFPAPRPPPAMTPQQVREEAAVAKRELLYRFDRLERKGVRLPRRYSMASDLVEMQADY
DRLVRDRDADSGIRFQKKVLVALVSGVEFMNRKFDPFDFHLDGWCETVNENLSDYDDVLE
ELHQKYKGTGKMAPELKLVMMVVGSAFMYHLTNTMFKSAPALGQVVKDNPDLMKQFAAAT
ANTMQKTDNTGMAGIFSSLFGGGKSAAPAPAAPAPAAPAGQ
>ORF-Platy.subco.3161086_3 [990 - 3002] 6159 130860 755510+,...,1044709-
MKTLTPVFGKISSVTNSKKSPNFRHVRLWEHPQKTFTIYVDHPSFADIYSFEKNQMITLI
VDGRIIKDFFSDSEPSHSFRLFLTEINVLHGNQSDRKNLLKLHEKLRESFPRDDPVKLLR
GYPYYAMSIAKPWRLYDFDTADSVCDKLGHSIQKRCRGHCHYKIKDICNEEGHTCIPYDT
YKYRINGFPGALVKQQIDILIRHGTLVCHNDNIFTADTFKRETAIRNFLQYQHDVIPLKP
NDNMLIPDLSEEQAQILDLVSISRISVLAGGAGTGKTRCIAAITCAFENVILAAPTGKAA
RRIVQSCREFNPKVTAYTIHSLLAIGGTQDAKISAFADIRRNGLLIIDEASMLDLDVMYS
VVDAAIYLNLSMLLVGDPNQLPPVSRGDVFSNVIQWASESSCIVELNEIHRQAESNPIYK
MGHHICNGLPSENVLDYTDGDLLQFHETSTYAEAIEKAIQIRGVYMNNVFDTQIISPWKR
VVSSINQDCIGSERKLTSFKPGDVVMCKANISAKDFREFKYEKTVSFPEPNDEFTKNHVN
KSNKILGWCDNGDMVTDTIQKFERGVNGHCGILLNNRFLVDENSDFVYIANEKTHASAIT
VHKSQGSEWQTVILVVHNPSNQVSGFLNRKLLYTAVTRAKKRLVLIGQPQAFQWAVERSP
PKRHTLTYSHN
>ORF-Platy.subco.3181350_3 [2304 - 3290] 3904 136120 539129+,3156457+
MTVATTSGGGGGDDDAILLVDTSYMVFAKYYSTLAWYKTCINRAPDVPQLFASAAFRNKF
AVLFEQALRRVREANGVSPRRVVFARDCYRGSVWRVEHYPQYKQSRTRSTTFNAEAFSAA
YCDVIPRIMERSGGALVGLDGAEADDVVAAIKAYVRAATPDRRVVILTNDNDYIQLLDDR
TTVVNLAGEDVGARRGALTPSEYLESRIVSGDRSDNIPGAVPRSGGGGKAAAAAAAAKAA
AAAEEKAVAAAAGRHLPTVDEEGEEEDEEEEEKEEKEAAAPPDVRDTEAYRRNRLLMDLT
QMPGALREEIERLFRESGLASDKGDSKRR
>ORF-Platy.subco.3169975_1 [421 - 810] 812 15630 1561917+,...,2735615+
MTAASSAAAMHPNAALCLKGLLLAYILAVPFAAGRDMGYDMLPLFVAGCVLGAGMLRFDM
SAGILIIIAVAITMLVLNKNHDLSPGNFKNKIRPVQPAADEEDSPSGAAPVIEPHVPMPR
AAPAPTTGAA
>ORF-Platy.subco.1166397_1 [101 - 490] 492 4552
MRAFRAAAVGAVSSFSMSREEARASGFPEVLPDEVVQLDMSPLMYERYSAQRAAEIAMER
AARRRAKRPGGAGDDDDGARYRTVSRMLCNFAFERAADRRFPSTSPRSEDDSGDGDGEGG
PAPESSSERG
>ORF-Platy.subco.2456563_1 [446 - 748] 750 7049
MQPATARSSLSDAFVYGNKPRAAPATKSRVHIYAENGGSSGFAPGNTIRIVIPTGSRGEY
LNTRMTYLKLRLSNTDPDTATELTLDLSAHSLIRSLKVSAS
>ORF-Platy.subco.3158236_2 [369 - 1] (REVERSE SENSE) 658 21419 546783-,2824026-
MPMKRILAWFRRRRQSPQQQQQQSPEPPPSPPPPPAGVWTGGGGGGAVLSPEAIDLVVDG
FMRDAAINSPLLPDFIERALYRNLLRLALGLTGRLVESAGLEVLGHRIEMRMAPAGADGA
VDA
>ORF-Platy.subco.3193131_1 [675 - 1130] 1975 21680 3155306+,1331265+
MQGSRSSLIDSFVYGNKHVAAPATKSRVHIYPENGSSGFDLGNTVRFVLPTGNRGQYLNT
RQSYLKFELHNLDGTAANKFVFDYSAHALIRALKVSTGGGAGGGVLENIEEYNALFHTLL
DISGTNDQMGYGRSVASARMPTEDHREFSAFL
>ORF-Platy.subco.3184436_1 [165 - 2042] 2044 56977 1240305+,2616886-
MLLYHGTGAGKTCSAVQIAEATHGAGGRRALVIVPATIAGGFADNVYDVGRLPLRADGTV
AAAEGARLQCTGSAYHSPEYDGKAPRAARRAARAAVSKRYEFVGHDQFANRVNAVVAQVR
REFAGVSEEKREREVATVLRAVFDGRLIVVDEAHGLRHTGGGAEAKDSYARLAQVLATCA
SCRLVLLTATPMYDRASEIVDLANLMLTNEGLPLLDSGAVFDEGGALRDEAALRAALRGR
VSSMTFEDPDAFPASLYPSEIGRPGDEWEAPSRTSAGAPIPAADRLRPEAEDVELFCTRM
SATQARGLEGFDDRGAGGAIVAHRWNNVAFGEAPGEASREAFFRVFRQVSGGGGGGGGEG
GLRVRYRADEGDRLLAPARCAEVAPKVARASELMASASGVCFAFSNYLWSGVYPLAIALE
ERGFAPLAGRPLLADARPAPDAPRYVMITKESDDEAGMTTAEKVAAANDPASGVRAVLGT
EAAAQGLDFKGIREVHVLDSWWNLSRVRQVIGRAVRRCSHARLPPEERNATVYLHCLTPR
PGDDRETQDQRRMRVAVCKARNVSAVERLLAEVALDCGLYEVRKRRRGREAMRTSQGTEV
EVERAAYARPACDVRWPDARADASTV
>ORF-Platy.subco.3167734_12 [4926 - 4219] (REVERSE SENSE) 7524 92170 1320942-,1128163+,2307530-
MDTDTIQAPIEAEDEARQKDNALETIMHCGIVRKNAHGFDSCQLARVNRFLKTAVHSWDR
GPRLELKSEIPESGEITNWTMQLLHEACDRNPCNTARVLCELAERGSVQALESIWVNHEH
DFMELDNLFARAASGGRIPNMEWAISQGFILTTSVFASAVSRGHLEALKWLRQIDCPYSY
KSVCISAAAGGHLHVLKWIEDEENNFDLDPETPHVAARGGHLNVLEASGFASTTPT
>ORF-Platy.subco.3195436_2 [1462 - 2994] 5685 215930 3175979+,1535891+,2515774+
MSATADAPFLSRHNYKQLMAVVTRFVSDRGLRPQQLGLQLNRLVYRAMTDVEEGSPALDT
FSKNKMVLDVVGTFVLNVERSMASQADVVPPRRGGGDGEGEGQERGPPPPSDARRRTLLR
EAVGIGDPYADYRSGLSGTMDAVGDARYALNPRKSGYFMGVGTAAQDATIGGGGGAGGGG
FDDPVPVGPGGSGSGGGSEMIIPPRVGKRIKNEYLLVNGYDRKWSVHRQRFRFNVNLSDS
DANLTSVRSLAARHLIIPREIVQERNISSLPKTHFEHQFGLPYPYLILQVDDFQTVYKAS
NASSATAFCHFVFWRYYTGPNGRGYIHMKPMQDEVKTFDINPLASVDQLSLALQQPNGRL
LNESRDEAEVLRLDWNNQVNSNRHLLLVTLAKYFDRNEFYTGDVVKFTQFESGDAAVDGF
VARGQGHEIMEFGSPNVDGYVNSFYVRAPGSLNEDTGLFDVDTDATEALMTYVGTLDFDG
TPAPRVALVINTTLQITIGFTVGVEESDVSL
>ORF-Platy.subco.3158463_1 [1513 - 875] (REVERSE SENSE) 1733 12713 561507+,...,2335961+
MGHRRCYVSKEDLTNCKVDAWFLPMGPGKTHGMLDIIKSNPDKRVLIVACRKTLVSDIYG
RAKKAILLPTQYLDIRFKREMPKENFLIVQGESIGYLEGAQPFGFVFIDEWESFTNTWLS
RETHSARLSRNSDAFISIWEAAKKVVVMDAFLTKKSCKFMEALGDDYIVLGSRHPHATRT
MMYISFPENKGGGACIKNSDRITSMIKLVLTDM
>ORF-Platy.subco.224740_2 [1303 - 1905] 1906 10904
MSTFAYAHTKKSNGVAPRQTVDKEHTKITKSFKIPKDEIDYYEKTAHILFHYYNAVENGN
PAKQLTAKPEFAAEKPPPIERKKSILDMLNDSAVSGDVQSHDLNDDYLYETAEDDEDSGD
VVFSASKFANLNRGELLEKFMSTVDDDYVPTFVPQTVEHRCKHCGHDDLTIITAEAILEC
PRCDTVEEIIIESDKPGFKEN
>ORF-Platy.subco.1985786_1 [206 - 607] 608 2166
MIFSIEKTSGLKLRPPKFSCDKPIAPGSSKPLPDRSFFMAIMGAPGSGKTSFAISLMTDA
NAYWQKYSTVEIVIPESSLASIGNDMVRNHDKVHYDLDFDTLEGIYNRAKKSSADNKYTL
VLIDDYATSLKQTD
>ORF-Platy.subco.3185264_2 [1386 - 1] (REVERSE SENSE) 1389 32827 1443485+,1115445+
MLVATPGVASRRGGGGLAKLLMTDARAAARLANVRTLVLDEGDSLVDQGFLSAILEVDSR
VKRSSAAGAGGDERYQMLVFSATLPPKLVQSRLMAARAAGLVMADAIGDGDVAVGSNVVQ
EAVVADARHQAQALIAAISRHIAMGGGGPLQQSGGASAGFQRELAAKLAKVPETFDRFDM
APELKAALRGFERPRPAAAAASAGGWKVLVFLGSAMYTDLVHSALSAAFPRAVARGGVHK
IHGKLNESARRRASETFLTCADCIMCTTDASERGLDYHGITGVMQLGFTTRSKFLQRAGR
VGRMGAAGHATVFLDPAEVARALRPDCARDDDSCIGDMAAAGDLRVLHARPAPAAGGKKA
APDDELPFDPDSFDAARLVRPREAEAVFRAWLGGLASTYKQMGLRPGVAMDWAHRFAAGL
GVQASDDKLRDKLKIKDAKAVPTPQPPAASSGGGRGKAPKAA
>ORF-Platy.subco.2716808_1 [831 - 1] (REVERSE SENSE) 855 10375
MRGYLSRTMDRTLTPRTVERPQYMFMRVAMGIHGDDLESAFETYDMMSRRMFTHASPTLY
NAGTVRPQMSSCFLTTVKADSIEGIYDTFKDCALISKFSGGLGVSVHDVRAAGSIIRGTN
GLATGLVPMLRIMNDTVCYVNQGGKRLGSLAVYLEPWHADVLEFLDMRKNHGDEKQRARD
LFYGLWVPDLFMRRVVEDGQWTLMCPDECPGLTSRHGAEFEELYEQYEREGRGRRSLRAR
DVWQRVVDSQMETGTPYLCYKDAVNRKSNQANLGVIR
>ORF-Platy.subco.3169065_7 [1684 - 1253] (REVERSE SENSE) 4636 69664 1459974-,1683934-,2570804+
MKFWTDQARGYHDNFFSELKVCNISLECFARERVKWAIATKCPEMMCAILRFCDENSDEG
AKIRFSAAIRSMSLKLYDVAYACWDDDGTSFCYAEDDPDVPEGIFSALVLRDLCGRMEDL
QKKVNEQTEAVIDGELCELLNRVI
>ORF-Platy.subco.524550_2 [897 - 1325] 1325 10505
MTTISETVKESVTCPIWYEDYKNKTIVSCCQNSLCLVCITVWVNSGIGESPCPMCKAPVQ
MESCMVCCDGEVGTSSDVEENRVPYMVGDVEFTRKGEKLENILRLIMETDNSRKFLVFSE
YDYMLEQSIAETLRARGIGYGML
>ORF-Platy.subco.3155745_1 [256 - 1227] 1568 47858 373448-,1668722-
MWVVTRTGGRATLVSYPLLAVGAVDPHEVGNGEAVLDLEAPAAPVLPLSNQPLLINPSAA
LPASLFAFSAHDAPLDAGKAVLLQRHYNGEVLKATGQEGAAAGGCPYGPDVCGNNYCSSV
SDWARPEYLVDAREECRRAVLDFCRANRDHPSCYCWNTADTRASGASCARWKAFVSGDVA
EHLTPEDIEAIKARHRLVDAPPEPPAGQCAPADETETAAAADGEQEDAGGASGSGGGGGG
DGEGDGQSVAATAGSGGGGGVNNYYKLPASMASGLEVPADRVVDYYMPALPDAAAAAAAD
ASGKEEEEPRSFIQGVRSFMSGNW
>ORF-Platy.subco.3190350_3 [1891 - 1496] (REVERSE SENSE) 5712 77103 2642211+,...,1228253+
MCGSSLPRLELLGEDSNMARLYLHRCPAKHDIAMNITTRKCECGKAKASFGFYGEGNNMP
RLCVYCPTKPNVALNISSMKCECDKVVYSLRPHGEGSNMARWCGRCPKKPTVVVNDTERF
THIDIHTHTSYG
>ORF-Platy.subco.22332_3 [823 - 2] (REVERSE SENSE) 1461 9144
MRSSYELKHKCQTCGYSTDRKSCMDAHAKRARPCKPKPTATVMTVQNAPEPRENQCASCR
KVLSCRKSLKRHLSTCKSTRHANRESREQSHTRSETHSETQRARGPVENVPTGEVKNMCT
ACNRSFNSRQALYMHKKRICPAAKNAVNALEGEAEEQETEGDFVPFRNFRYETASHITDD
NYVEFCKKFTVANRGLGALNVMDLIYFNPLEPQNHNVRYTNKKLKYCEIWNGETWETEDK
NWVADQMMERIANYFDCWLADNKSRALELMGDIK
>ORF-Platy.subco.3197371_3 [16 - 1422] 5438 105545 3156688+,3192133+
MVEYIANNVPDFRFPDLTAHALRLATKRMAAVPRPAAIILETAIRDMAAAAREGAGADAD
AHAAFFQFAGEVFARHPWLRNEILICAARHGCTPVCRALVEGVRPGKLFAGKACSYAAEG
GHRDTLEWARSAGFPWREAFFFAAKGGHGDLVRWMHEQPLLDSDHDHDHDGSALREDTVK
GAAAGGHLPLLQWAVSLGWSSTLGYAWDAASGGHTHVLQWMADSGADASVFRQHRCAMAA
AYQGRVAALQWLVRRGAALCAVCVRSAAANGHLRVLQFMRDQGVDLRCAYLSAVQYCHTA
IVRWLHEAGFGGDGLEATALAAGAAHAETLSLLHSDLGVPVCRTRCSRAAGWHGGVAVLR
YLHANGLLDPQECLRAALECRCAAVVKWLATEAQMQLGGGGGGGGDGGGDDGGGDGGGDA
TDPLALAMTRAAFRGDLPTVQWLHAQGVRVTDGERSVHPAVRNWLLLAD
>ORF-Platy.subco.3180548_1 [11 - 1597] 1598 51558 360399+,2046704+
MGMGGASANSNTGGMESGPAPSPSLALGDADWEWSRLGFSRVQLVLASAPAYAGPPDGQL
TLTMTPVESGDNMVSLTRGGAPLQRIRAAPSDGVFVYDLDGGAPAGVVRVVQTDGQRSFT
IGVEAGGERVERTYHPPSSSLPPTDAASAAVQVGPPERVARRVFVPYRVRRRAASGGREL
LRVMWNAEPRTTLFTGLTVNSADASSKTRHVAPTVVEMDYRGVGADGTLEFQQAPGAGGT
PGFVVWVEYNGQATALEVPRGEFRSADDVAVDPGWLAPPTVTGVERTGTDMVDLDAFPHA
VKQPVVSRVVDVNRRLPLGLITVESSEPGATADVVRVPFRLEMAASDVPAGTPLVVGWEL
DAETTMLRHVEYEGRLYGPGRALGNSETFEVVLPPGGAGELVFDQPLGRRPFTVRLEYSG
DRTAAELASQDAPMLSSGFVGSREPIDFDGTPAIRFTDVHESAEARVVSLYQSRAAGEPD
EQTTRFLVRKYFEFGGDMARVANVVATITALSLIHISEPTRLLSISYAV
>ORF-Platy.subco.3195983_1 [963 - 1628] 6055 91916 168593+,3193182-
MAYLPIIIAVLLAFAASTAHSRELSAVAVETQPAAFTVDQSKLTFGGSGCPQGTVQVVAA
PDGQTLSVLFDDYTAATETGDRRDRKSCNLALPVSVPNGISLGIVEVDYRGFAFVPEVHG
ARARMTAEYFWAGQRGPTRRTTFPAGFDDEFTLSDTLVGGSIVFSPCGQDVNFRINTSIE
ARKGHGDTDGQEVEIAVDTTDISVSGEQIIPFFKAKFVAQVC
>ORF-Platy.subco.3190435_2 [3015 - 5339] 5667 85808 2662417-,3151906+
MAEVYTTLLPTNDLVSYTSATPSIDYVDDNVITTLGPIYAPKLYGSELTALEIASSGKIA
ITLLDEHAFDISDDSSNNVLFTARDGNSWNFKTENNEAFLTLGTDSNAVLSASNDISLFA
SNAIGLAGDSLLAETSGAMVLTSSDSNVVLDAPEGSFDVDAAAIDMDATGPATLTAVGAA
TLESTASNLVLSAPAGTLDADADAVTVDSATTMALTADQTASLKSTTSNVEIAAEAGTFD
VDASAIDMDSTGPTTVTAAGAATLESTASNLVLSAPAGTLDADADEVTVDSATTMALTAE
TTASLTSTTADVKVVAEVGTFDVDASAIDMNSTGPAALVSTGALTFATDSAMQATSADKI
TLSASNDVALTSESSNVDISAPAGDILLSAPTGTVTIDAQVAFTQGIQGVSSLVSDNDIL
IQSGSNVQTTAADDAIISASNAVSVEAKQGAVTLESRDSNVAIGAGDDIFITALNNVFVT
AQNTNIELAADDDLVMTSATGDASIVTSVGDIAFTSARLISATSESTTSLSAGTNMVLSA
ARSASLTASLGSAIITANHPDGNVVAASFGSTGSGNYTQVKAADDGKQLFSIGNYDAIEI
YKTSTFDPTDSNNNTGYKVKVNADFEVMGTVNSIGITQTELQIEDKIIHLAYNSNIEDPS
DGPFNSGAGLIVDGVPEDADTDVLNTYPERYQKSIRWNHGSEGVLALGGTKVATESYWEV
QGGAMRWTYVNETTGKETSYILRINEREEFEMVKRSKELEGSETFTRVSKFGRIM
>ORF-Platy.subco.1597240_1 [144 - 605] 607 25208
MVAPTRVLLFCTHPNGSNGYAMVGQELARGLARAGADAHVFGFQNDTSGAGGRSRIERPM
PGVTVYDAMAHEKPRAQGFGMSLVQQHVERVRPDAVVVYNDSVVITKVLEKLEPLRRRLR
FAVVVYQDMVYEYMKRVFADALNRSADLVLGFTP
>ORF-Platy.subco.1988339_1 [37 - 378] 1646 19560
MKMLKKRDKYYDELDFATLDKIHEKAMAASDEIEFSFVIIIDYHTAAFRNRDVHRLIKLL
IYNRRHLRLGSTMLVWSYNDIPLPVQKTINHFAILMPRNKEYEAIFKELIVLDP
>ORF-Platy.subco.2850183_7 [2314 - 2] (REVERSE SENSE) 3379 32372
MARVMWEGEVTHVLHVADLHVSMDESRLPEYTAALDAFAGVVRDHSRRGTLLVVIAGDVL
HSKCRTSTGGAALLLRFLRELLRWAPVVIIAGNHDYRSDEAHLTDAVEMLVAPFERDAGG
AGAASSPEYPVAYLRETGLYRFGGLGVGFVSVKETLRAHNTGGMVDRLPPFPDPGGFGPS
VSRRAALFHGTVVPGAVGGGEGGQQCWFSRSYPLSWFRGYDIAMLGDNHVQQVHDASTGP
GAGGVRVPAWGYPGSLVQSNFGEATRGHGYIEWDVAAGTGAAREVPNPYGRVTMHAWPGN
GEWTVRYGPREWGPLEPGHCVPSRANVRVCGDPAEARRALAAVGVTPTSVRAAPAPAPTP
AVPFAAPSASAEDAKAFNPDDVDAWRSFFASREEGGSGGVEAMLRGDGMLVPADLAADPR
HNQDIQARVDDYQAALRCARRTDHDVAFVRVSWQWLLCFGADNVFDFRLVDGRIALLRGP
NASGKSSFLDVIFAAVYGEPTSGRADIAGGHATSASLVCERKPPSARACVALEFEVDGER
HRVSRTFGSRGGAAARAKCAVVVGSGGEVVAEGVIKVREWMTRRFGAREDLLASSVIQQF
DNTSFFMRGRREQREMLERSLNMRAAQAFEAMLKRAIAGHARAGDAAEARLRELLERGER
ERGGEESEDLAALRDRRDALRQSVDAYAAVLEGARRRGGGCEGGSPDLRDRDEEWLLARA
AKAEAEAGAGADDPRFRLQSLEAKLAEARAARAALAVATEEEEEEVDEGEE
>ORF-Platy.subco.3183152_1 [239 - 1888] 1890 78430 958677+,1591666+,515191+
MRVIKRSGEEEAVSFEKVSRRIQRLCERDDGRGLRALPNVDATLVAQHVINHLYDGVTTK
QLDDHTAITANSMVTVHPDYNDLATRVTVSNLHKGTPDTFLEAMRLLRCENYDKQGLPSP
VVSEELWRVAEAHAAAVEARIDCNRDYDFDHFGLLTLMRGYLSRTMDKTLTPRTVERPQY
MFMRVALGVHGEDLAAAFETYEMMSRRMFTHASPTLYNAGTVRPQMSSCFLTTVKADSIE
GIYDTFKDCALISKFSGGLGVSVHDVRAAGSIIRGTNGLATGLVPMLRIMNDTVCYVNQG
GKRLGSLAVYLEPWHADVLEFLEMRKNHGDEKQRARDLFYGLWVPDLFMRRVVEDAPWSL
MCPDECPGLTSRHGAEFEELYQRYEREGRARRTLPARDLWQHIIDSQTETGTPYLCYKDA
VNRKSNQANLGVIRSSNLCAEIMEFTAPDEIAVCNLASICLPAFIARGEADKAPSAYDFD
RLRATVKRVVRNLNRVIDVNFYPVPEARASNMRHRPVGVGVQGLADVFALLRLPFDSPPA
RELNKRIFET
>ORF-Platy.subco.3184985_6 [2913 - 1600] (REVERSE SENSE) 4248 58061 1372925+,1677065-
MDQSRISAITNTFRTHLARIPTSPELKTYLSARGDVADLIKKTSEYRYRVKGILDQVYRS
LVGTACDDEICDRFVAWCDSLAGTPTPAHECSRETMQKFVAQCPAFVDKYTGIVEEVYQI
ETGKSPDIKTKHRLATMFSDEKFTIQDLVSLINATEAGDPTADVFASGSGSLSTNPDVIH
KPVPKFRTELDFIEKWQRATGTRVDIYEFIRFYNELGSSPTPDEIRKVKAKQDHFFAHAA
KVYRDYLNVALDFERFSALHIHEYDNSGFVQKLIQTIVKSQEYRERMCAAISETYRNTFD
SSIHAEDLDHVFANVREKALPITSEDIPGHVVRLGEELQTISKSVTAVYNRVLVRDPDEI
EVRNCVCQYRERDDAEDTLEDSLFEELEYQEVLKSIIKEKTKYTKNSDVFRVMRTIVHAC
NGNMREARNQVESLPHSD
>ORF-Platy.subco.3193371_2 [3902 - 5218] 7153 91972 3157528-,3070592+
MHLATHKFRRQKCDQVRPAFPPHGPPDRFLWPLLHPQHELCYQTMHKSLCAAVMSGHVKE
LDLAKSHPRIIASILPNDDDVGRFFKDFADNVEGYYLEIQKACQVDYATAKMLVVSACYG
GSVVAWMKREDVTDKPPKFVYRFVNNIVHATNYFLGIPCFKDFERLAMSKREADNSMDYD
STFMAYVLGTIESRIIVHDLDYLQDKGVEACGLNNDSIVVPSFADIDSQEVTRYVRQKTG
LKSIMFDIKDIKVPTADDVFLTDVENNVEVTPTNPLDDKELAKLVVEKVGDKIVRADDTF
YGYNGVTNLWTKGKIGQIIPQQIVTLDELVFRGIDPATEIPTVRNLGDSRTLSAINMFIP
AYIPFNPDFLTTKYRTTYRKIKFRDGVYNMESGTLRSSFEPGEYVMVEVPKNFPKRYDDA
TTDAMVFVQGIYTLKDKEP
>ORF-Platy.subco.3197921_1 [31 - 1158] 5235 99863 3185196-,113N,3195244+
MARWCARCPTKSYVAVNVIDKKCECGQSRPCLGLPGEGRNMARWCARCPTKPDVAVNIID
KKCECGQSRPWLGLPGEGSNMARWCARCPTKPDVAVNSINKKCECGKSRPYLGLPGEGRS
MARWCARCPTKSYVAVNIIDKKCECGQSRPCLGLPGEGKNMARWCARCPTKPDVAVNITH
SKKCECGKSRPSFGLLGERSNMARWCARCPTKPDAALNIDKSKCECGKAYASFGLPGEGG
TTARWCARCPTKPYAAVDIKKKRCECGKSVPSFGLPGEGSNMARWCARCPTKPDVAVNIR
HKKCECGKSHPSFGLPGKGSKMARWCAHCPTKPDAAVGVTHKKCVCQVTPVAKGGDSATD
HPLPVAKRRRWGKFVK
>ORF-Platy.subco.3189572_3 [1601 - 708] (REVERSE SENSE) 1760 90131 2456512+,1920766-
MDFGGAPTSSNAPSWGSRLSRVFGNGANAMSALTGRISYGVVGLVVLVLVLVIVISYAVR
HYLMNNLKQVDVTTGVAHCRTGSRTVSGTVLPTLSNGREWTVNFWVYVENTTHTATDKNI
LTFGSDVDSAALLVLMDRSVNRMYFVYRTSGAASTDSAVSALNAFRAGGATGSHVVVPID
YVPIDRWLMVSAVVDQDTVSTYTDHTLYSVVSAARFRPGAVIRTPESSSIVIGSPTNGAD
AFLANVKFFNYGISIYQSQTIYKRGPGTGGLLASIGFGSYKLQWPIVSSSTTSSSDDS
>ORF-Platy.subco.3179170_3 [2115 - 847] (REVERSE SENSE) 2841 82624 27437-,81N,3162683+
MMAATMTATATTTATTAATMTAPSVRISLESALGRQALALAAALLDGDGGGTGTAPVEVV
CEGDIPADVGAEVRRVARLRSLSTRAPFQRVPLRFRGAEGAGIAVVSEGEHLMVVLDGFA
AGGEGTVDAFLDAARAHVDAALRSAPTASPGGVTRRFLFDSGYWEKLSECPRRRRDTMFL
ADDAAECFDRVTAFMTSAEARARHARFGVPYKLNVLLHGVPGTGKTSFVDCVASELGADV
YIVQFTARMRDSDLAVALRKCTRGAVIVMEDIDCLFLERKLADGGRNALTLSGLLNCLDG
LSRPEGSVVFLTTNVLRSLDAAVTRSRRMDHIVEFRRADAGQARCMLAAFRPDAPEPEAT
AFCDAAVASAATAAELHHYLFSLPEGRAADARDLRAKLRARRVAATTAGDDGAGGGSSAA
MYG
>ORF-Platy.subco.3185900_3 [1373 - 234] (REVERSE SENSE) 1381 9315 1600422+,2262448+
MFGTVCYVKCNGVDHIGDSRYCCTTAPLWLGRHEFYRNHGPHCRVFFPDKWEGGKRVASE
RPGSGVSASFSCPSMLERMPELKQATPGWLTTGMATLFSLVFEEGGAAAVPDAHVYAYRF
SHWRDGRVVTPPPGMRNAFGRPPGRHDVKMERRAAELLEETGRVFPLEAAAAEVAEEGSK
GSEGWKGRRRSTFPARVVVEASSGSRPAPSRRRLSPVRTRGQTKAQAAALAARRKAEEEE
GTGGGSAAEEGGSAAVVAAPPEEATRALRVHEDVAVLIPDGGVCAVLGTGGGRVCRELLQ
RSRCGCVYSVGAWESRAEEVQARAAVADFGERSVVVRAEFGEAARGFAPEELDFVYVDGS
ARAFREEADGWALGARGVRD
>ORF-Platy.subco.3155584_1 [795 - 1934] 3761 46840 362203-,2810881-,3065529+
MARQGEFFLAVLVMAVVAGTADAYRQLHLCNGSGRRYCANSHRAVRCPRTCRPENCVRRP
TGADGAFYTRCYQIRPPICQTIYWEEIAATNMYDYVYLNTTMNQDDGELCYSTCREEPFR
GVCLASERGINGVDYCKQIDCRRLKMPNQSGCHQPRDFHAPTCSECEIIFPLACGSNEGG
VLKGWKSLLAERERTKDRQAAIAYNASTVEYAKFMNSSFEDVYRWLNGAAVPKVPDWFTC
SKMHNERLSFLQDLQAKEIERVNQRESALPPGLEAQLINDTFGNAPAAANQLPTFTNFNP
CTTGESSDCPDVADLVSSEGLPYSPEWEANNCKRYYEHELKTFNAGEEDESDESEDTDVR
VPHRLSFSRLLLPPMPHSIK
>ORF-Platy.subco.3187500_4 [1212 - 757] (REVERSE SENSE) 3287 43275 1970162+,...,1206421+
MIWEVKTSGGTRSTPKDGYFDDLEVADDTDSYNDIRFKNADGDTAARLKYDDDGVEVHGH
MFPYGDAEFVLGTIEKRWKEIHARDVKFSAIVTDSIATDSVVTESIVTETIWGPSIYVGP
DSINVRGSPIQSVGSRKTPQTRQTRRTWISVS
>ORF-Platy.subco.1085660_1 [1 - 363] 364 3253
MAEVRSSLSDSFVYGNKPVAAAATKSRVHIYPENGSIGFNPGNTIKFVIPTGNRGGYLNS
RQSYLKFKLQNLDASSEIASFKFDYSAHAIIRSLKVSASGSAGGGVLENIEEYNALVHAL
F
>ORF-Platy.subco.1807935_6 [3022 - 4422] 6460 72070
MTLVSSRRGVVFFPRPPNNRRIMAPVTTAERDFLEQDPPIRGQNYACVSFLSPEDAIATK
DAFVLSRFLKSFTAELATVVKDVGARAAPEDRAVVDALRDRYPYLFDADAAMEEMDTYRR
AYDTRLDEEFSAISDGVCSVRGIKIRGAYDTLKEARARAEALKRADPKFSVYVCDVGCWC
PWSPSPDDISDAEYSETQLNTLMKKYKENISLKDEVYEQRKRELMEDEERREREEREGAA
STSTSGAGASGSSAESTTGGDVGGGGRPRPAVTQIKNSGVASGAVSAVQGGARAERDVQR
GGVRGGVPGRDSADPGAQRGGDDWARGGGGGRRGGGDQGGGARVGRGAAGGDTDERQRLH
SAGGRADQGGEPDGGGRGRAPGRADPEPVPGVPHSVGRPVGQHPGSVSAVRAEDGAASGD
GGGGGAGGSPRDGSLPAEPGVDGLFGDAGEHQGGGGAPIRGGARHWR
>ORF-Platy.subco.3192024_5 [3128 - 4471] 4471 74694 3043391-,...,2845078-
MINTGDLLINTVGKIIIESDMSTERIEITNNVEATSLEFAEVTLNGSDLKSRIDNVKFTP
GVGDSNVRGLHIAPESVSKDKLGLMSIAKGGTGRTSFGQNEVLFSDAQSELMSSDKLTTD
SEGVTVAGSVRFLDVSGSGYTEYRQAGDSLEMDHNGNTTDLGRASFGTPPTIEYVYVDKS
GSDATVSYNLRDIDGDLRSLHLAWYATEPVGVTASDVLAWTLKGGAGASPDGTAPDGYAE
IELVDSFNTGSSTYGSSHTITGLGEGTVYVHAVAEDGPGNISEIFPERSYGDGEATVWEF
FVSVPTFHELGPTIERIQTSPNTLTTDLLVMAEGWEVHIHDNKNASFEENAVNNGDYRMI
FPTADQGKKLFTITDPTASLAQDFSIQWQRPQSTPGILIRRNGVVVYIENTNRGDAWEPQ
TYWLNYSIPEPPVWDFFVSDDEPADTVN
>ORF-Platy.subco.1078000_1 [494 - 3] (REVERSE SENSE) 505 10286
MQDANALAQALALALALAAAVTAATGAVPWPGGAAGAKEGAIFAPPKKKGEEEAEEECAW
TRRREAAPEPGPPAAVLDLTPDLKRTMARLRDRVCAKVGAPGAAEEVERACRRFSAMAYR
ALSRADGGRAREGVTEDLWALRAEMVNAVQALYLKAPRERHQRE
>ORF-Platy.subco.3187268_7 [2270 - 1416] (REVERSE SENSE) 9648 196328 1917334-,...,579038+
MIDFAGSGVVHMVGGFAGLWGATMVGPRVGRFDADGNAVDMPGHSATLVVLGTFLLWFGW
YGFNPGSFLAIDSAVAAEVVGRTAVTTTLAAGTAGCTSLVFKYYLTGAWNLVDVCNGLLA
GLVSITAGCPVVEPWAAMIAGFVGAFVFVGASTLLLKVKVDDPLEACPMHGFCGAWGVLY
VGFMAQPTYVQQAYGDVDYGVFYGGSGRLLACQIIGIICIFCWVTAMLAPFFFALQKLGL
LRVSPSEELVGLDVSKHGGHAYYGDDSSKAVAETKDLMKDGAPEI
>ORF-Platy.subco.2698159_1 [134 - 910] 2940 20341
MNNEIVNRLKLAVEDKECDVGAVSALLGEMHDNNNRLDQFTALYLVSSAGENRRADICDA
IFRPYAGVILEGGPRGSKAPSSIVCTVVAENGKLTTLKWTLLRGLAYDSSIVFAAASRND
HDTLDWLLTYCPWAVPICLECVRKGNVRLMATIRARGFVCNAHECLCEAARAGNVNMVKT
LFMEDRSGAKLALDDAVGNGNMNVVRWLLDNGVLGDESTTAAAVSGRYMRIYAPWSQPKL
LTTKGSSATWQFLIDSGNP
>ORF-Platy.subco.3172172_2 [740 - 1747] 3446 49262 1842652+,2832538-
MSGREVVIVSHNDAAEGAPMMAFRLHAGLVRRGYAARLVALSRSANSIPGFEDAESLFPL
SPDAVVILNTVIACKFGKRVSAYTPRVLGVIHEVYNETFAWVRPEFFEGVSRTIFVSEAC
CRSYPPGFFWTPGTVIHNWVSDVERQFIDGLERRDDGHLLCLGAVGRHKGQLVAARAVAR
LNNSRAPESRRDLVIVGPVYDGAYEREIRDTLGSRVKFLGPLNYATCMKVLRTSSVLVNA
SPMESFSLVVQEAMHAGVPVVASDVGGIPEQIDDGVHGFLFSAGDEARCAELVDMALEPR
VAEAIVRDARERSIRNFSETEKVDCYVREIRKMFLL
>ORF-Platy.subco.3151449_1 [3 - 488] 1565 21719 98667+,...,1469842-
MAVAVLSLINAVRVQKIRDELDSGADALPVPPSMESLVVRDSEGKFMPKKAYWLEIAPET
GPVEDTHDYELVLATSDDTDHVAFTADVDSGRVAYIYRPDKRELFQIERSGTSMLLESVV
GNDSAFVAPTAEDDDADANTGRRMTVIGLPNELVTATAPTTT
>ORF-Platy.subco.3189042_1 [106 - 990] 1294 22163 2333801-,3166372+
MGADGVVSFPDAVDVAGARRHDPCFTVYGARLAIKAAIEASYELRYPVRQPWAAHYDGLR
VRFRDPPNADVIRHSTDHNPAVEPLAFPESLLLLHPHYVTELLRVDRPRHITTDHETLLH
NAEAALAPGALASPIDETPGDGYGGDGDDDATDPFATLLVMACLAQVSRATGEGSPRAHA
LLLKALRDSKVDVWGAMAAPRAAAFAASSASSAVASNDLALNAMFYLTFVGCFAGLHISG
GVAQSGFYYAPMGVRAHACTYLPRAWSGVVVTTHDRVTHNIINRQLFELPAAEPP
>ORF-Platy.subco.3197949_4 [1565 - 2110] 3261 52516 3186208-,3190587-
MPAYIGTPRNAAGDYQACMAAAARGDLRTLARIASRCREFFQDDAARVAAEHGHLHVVKY
IFENFEVVDDDDVLGAAGGAGHWHVMTWLRDSFGCTMNEATAACVAGEGRIDAMEWLRAR
GCPWDSDVSTYAADGGHLEMLKWAFARGCPMSEYVADTAARNGHWHVVQWAEANGMPRTY
YP
>ORF-Platy.subco.3191633_1 [17 - 748] 2673 28095 2953717+,...,2972567+
MIGERNSGKGTIQAAATTAFGAGIISSGFSANNVLGTDTTVDEAKKYMFLCDAGETGSRI
VWPNEIRTVTPKGETFIDGNLIKGIASGGDPLTVRGNHQDPFNLRHAFTMFLNVNDLPVT
RPAIGNSMLRIIHPNQYVKDPKKLSHKLADPGIKQQVQDSTFADGFLHLVIHIYHKFKQS
GKPFEPISKVMSATEDANETEEEDVLLVLSEALEVAEPFRSDEFYMESGQTCFQPPNSRS
LWRI
>ORF-Platy.subco.3179848_11 [1149 - 634] (REVERSE SENSE) 3799 42876 188299-,...,410674-
MDSLIERGTSILGTLREMHSAENDMQYALGGLTGALRVMMEFVSNRITDENPIEPAMLEQ
LGGTLRNIEERLAQVKALRRRRWQLARRRRHRAGSREHGRHHRRGARALSHRPPPHHVRR
RVVYALPRPHPLGRRRKARCGARLEAPSCPVLLPRRTARSVIICHRRSPEFP
>ORF-Platy.subco.3194171_2 [1440 - 1763] 2532 40365 3164758+,608062-,2995199+
MAGHYDNVFVERDGMKICLSTCWRDPWEAVCTDWQPHKGQKYCKNMNCEHDPNNRIVGCH
KADTSGFDGPFHLPTCKECAKVFPSACDDVYDGSLSPSGHWKGLEPSP
>ORF-Platy.subco.3183510_2 [435 - 1253] 1747 22382 1040826+,...,1029396-
MEWLGSTLADLEVQAMMDFMAREALEEEYEDEDDEEEGLGWRLGAVSATDAVCHALERGD
LDRARRVFKDFEPVVCGNPESYMIMLLAVESDDEATVEWALSTPMEVAQFSDMDLVEKAV
RYGKLVSLKTLHRLGFTELLDQQYTRLAADAGNLPMLQWMRSVGFPWNNTTFDVACRMGF
GDVLVWAVDAGYPPKILVDFATLEAFLPALKTLHAHGVPLRPDTCYRAARACEPDMFHWA
HEQGCSWDDVDRRFQAEGLILERLRAIRSDCPV
>ORF-Platy.subco.2019098_2 [5355 - 5999] 9258 143248
MSKDDVVALEFCEHAEGGDQGNGVVGMPDLPAGVLREIAARQSPHWRGTLRCVSSEMRDV
VRQAERQEEDSGGGVSSLRLVDFAGGVETLLWAYHSGCPASVWRRSCEAAARAGCAKGVA
EARAKGGVWGASTCAAAARGGHLALLQALRRDGCRWDSETSAQAARGRLPLHFTPAALVA
GKYSTANHSRIAVFRRFSFLCDSYSPSFSFRQATP
>ORF-Platy.subco.70532_1 [1463 - 2389] 2690 23561
MLPLDPEESLFLRMVNTESRDNIPNPKTLDVARIERLPNHSKMMFVDLMFSNGASHIKNM
MHAAAKRGCNLLCMFLVKHFYINGPLEFEPSMFVSAASGGNIFMLYNLNFRRLPKDDKAF
LAAALEGHNEAMLAMMNMNFPVSRDTVDKVIEAHCLSSIIWMNQKGMISEYKKGEVVHVA
ARSGDLPILEYFRHQGFPFMGAALGAIQSGDVSVLEYVWQESDRFDTTLPVMSVVYGHVP
IMEFLADRGGINFTRDAYYFAALNANIHAMEFLLQRGTPWDSRTWNHTKMCANPEPVLEW
LERHGCPQK
>ORF-Platy.subco.3194948_7 [5496 - 5798] 10767 185472 3171562+,...,787212-
MDSLGYLYLLVNADNPRGVFKIGRTKRDPVDRLSEYPKGSYFVDVFKCTNHIDAEYGLIR
AMKCKFPVYRGREYFKGGEDELLEFFRGFCRSTPCPMEIDL
>ORF-Platy.subco.182265_1 [492 - 1637] 1639 51600
MPDSDAPTAMFSVTSRDRFERADGVAIAVPGRLEFEVAGVDVAYANALRRSILCDVKTLA
VRFDPTDPERQDVRVTANTGSLHNEFVGDRVGLLPFALRKAELAALRPEEWTFRLDVRND
SKTERDVTAADIVAERATGAPGGDDEDEPPAAPPPAFFRPDPLTGAYPLITTLIPERGGL
VQRLALEATASFGSGQEHARFSPVSVCAFHPARDEAEVARLAAEAPDRAAFMALEAPRVT
RKDAAGRDAAYRFLLETQCGLTAEEVVEEGLQALATRMRALAREAERGGPRVSEAERQAD
APPDMQSLRLAGESYTAGSLLQMQLLGSGAASFAGYYVPHHLEDAIVLRARMEGPLRDAV
RDAAEAVAAAVEDMADAWREAV
>ORF-Platy.subco.3166757_3 [1680 - 2597] 5960 102405 1223860+,1500362+,2260536-
MWALSDEYKWVPSGDLLRSRYVAPACVRNMVQSRDRGGAPARETDWFYLPNGVFFRLRTV
FPDRKSSSAAKARELLEFTLGAMDKLDSMCTADVEKPNTLEITLYLWDGKKTLPERPRAA
IGANHINTGVTSWKYDGSCTILVYRREDLEKTIVHELLHVYGVGAWCNTDRIIMTQCRKK
ASEFGIPASTPILPAEAVVDAIALYVTCELTEIAFHESVDLTYKVFARILKHFGGKRWKE
HSNVFCYVALKLLLLHYIEDLLTRPLDDPDESAIRSVFAKPVPHADPGSTPIRSASLRMF
PLRAAR
>ORF-Platy.subco.3152050_1 [245 - 841] 2187 31599 135397+,...,1344898-
MEATEDEAPGLFLGSLPTRPSSSPRFLMCGCCNAYGRFAISGAKKDAVWCARCPGKPSSA
VDVVNRRCECGRGRPSFGLPGSGYSGARWCARCPSKAVRAVDVINKKCACGRTVPSLGLP
DSVDAKPQWCLHCPNKPDGAINLRTIPSCGCGRAKASYALPGQPRASARWCEVCPDRPSE
AVNMVIKRQRSEPLAGTKS
>ORF-Platy.subco.3196027_2 [2658 - 724] (REVERSE SENSE) 3468 42271 222702-,113N,3189080+
MGGDGGGETDQGCEQSSESQAAFELPLVGATRSSSPPAYPWKAVGTIPSLMNRISQYGEN
EQTTELPGGEERDGGPQGICCAAKLYVAVDDEWQARVWKCECGRTKPTYRLPWEIGKPAR
WCSRCPTKPYSAVNISCTKCECGAAKPSFGMPGDRASAARWCSRCPTKPEAAINIKNRKC
ECGATHPSFGLPGERASAARWCSLCPTKPNYAVSIESRKCECGAAKPSFGLPGESASAAR
WCSRCATKPDTAVKVRMKCECGKASSSFGLPGERASEARWCSRCPTKPDSAVNIKSKKCE
CGSAQPCFGLLGESASAARWCSRCPTKPHAAVNIRDRKCECGAALPSFGLPGERASPARW
CSRCPAKPDVAVKVAMKKCECGKANSSFGLPGERASEARWCSRCPTKPXXXXXXXXXXXX
XXXXXRCPTKPDSAVNIKSKKCECGSAQPCFGLLGESAGAARWCSRCPTKPDVAVNIRDR
KCECGAVYACFGLPGERACAARWCSRCPTKPDSAVNVKRKMCECGAAQPCLGLVGERASA
ARWCSRCPTKPGAAVNIKNKKCECGATQPSFGLPEERASAARWCSRCPTKPGAAVNVRNI
KCECGEASPSFGLPGESASAARWCSRCPTRPDAAVSVTTKKMRVW
>ORF-Platy.subco.927581_1 [46 - 414] 416 4673
MKELTGGDKIMARQLYREPIEFKSYARLSLICNNLPTVPSTDGGSWRRIRVIDFASKFKD
DPDPNNPREFKVDKTISDRLDSWAPHMMAVLIEYYKRYTRRGNPEPPEVMSATRSYQESQ
DSV
>ORF-Platy.subco.3196458_11 [11167 - 9560] (REVERSE SENSE) 17882 301390 1067148-,...,3180685+
MADGELISDPATAMEACTPVFISLDCSGLVNDTGSFCEGYPPSVGAAADLAPILMDKGLD
EITANGIATQACRSAELASGVNTNFLLVSAYLVFLMQAGFAMLCAGSVRSKNTMNILLKN
VLDACVGAVAFYLLGYGFAYQGDQGEGNTFIGTSNFALHQFTPVAGLDSNDTTNVANWAG
FLFQWAFAAAAATIVSGSVAERTGFLAYLFYSVFLTSFVYPVVVHWAWDSYGWLSAFNSN
PLLGVGMIDFAGSGVVHMVGGFAGLWGAAIVGPRVGRFDADGQAIDMPGHSATLVVLGTF
LLWFGWYGFNPGSYLSIASAVAAEVVGRTAVTTTLSGGTAGAVSLLLNYYLSGAWNLIDV
CNGILAGLVSITAGCSVVEPWAAMIAGGIGAFMFTGACKLLFKVKVDDPLQACPMHGFCG
AWGVLYVGFMANPTYVQQAYGDVDYGVFYGGDGRLFACQIIGILCIFAWVTVMMGPFFFV
LNKVGMLRVSPAEELAGLDVSKHGGHAYYPEDSPSKSPDKIAKPQRDHMLQSAPEM
>ORF-Platy.subco.3189484_16 [2539 - 848] (REVERSE SENSE) 6455 74299 2433732-,1750447+,1886497+
MVCMDDDGGRAADTWLRATIMAGDYLPVVSGQQNRNGPNAARAEQATATKMVVETRRSSR
SRSRTPSCRPLSRQWSSSTDSASASDSEPDPSTEENREEEEEEEEEENEYPPPAAAAAAA
AAATAMAVAFAEPPPPKRRRLSTARATNPAYTLYDPEHMAYYDTVSPAERARLDAAEAEV
ARAEAEGASNAWVPMRFRLLGSEASPSVKAVMLERVRPLCDSSRSVPTDAPKLTRWGDAA
LRLPLGRTRPLPVDGCSPRSAVREFLAEAGRRMDARMHGHREAKDHILRTLAKWVRNPGS
RGVVIGLQGPMGCGKTTLAKACVAESLGLPMEMVPLGGVSDAAVLKGHSYTYEGSTYGAV
AAALMRAGCMNPVLLFDELDKVGGGSGSGSGRDVENALLHLTDPMQNERFVDNYFAEVPL
DLSRAIMVFTFNRAENVCPILLDRMTVIRTEGYGPADKVQIARRHLLPRISQQYGMGEVG
MSEDAVRMVIQRVPDEAGVRHLERGLDTIVSHMNVQSLVGDGEGDGEGDPPASAPLDIDC
ELVKRYLKRTGASSGSVAAAHMYM
>ORF-Platy.subco.3194948_3 [2244 - 2768] 10767 185472 3171562+,...,787212-
MISEAVVMFPIQPQKTTPSINQMNESVASLYVIKAVRLLLIWIAVTVAARLFETDYVEKV
YGRGEKPPNLQNMVLIVGIALLVFNVLLAAAMMIMTKDFQGMHSFFSRKYIQKVAIDSLV
HTAIVLVLGFIIAGIVQNKKYFGYRTEGIRAIRSAKELILAVSIPFLLVPYFSST
>ORF-Platy.subco.3180227_4 [1859 - 3] (REVERSE SENSE) 2140 45255 282057+,133N,3166369+
MAASKAKRGKASKAEADAEAMTEAEPEDIPEDIPEDIPEDIPEAEPEAEPEADAVAPDGD
GGEVEYDSDEFVEVGDLAADAPRDVDPYVDAYEAADAEGAVVALLSDVHPPAQAERRGAQ
VAAALREASTEGVRAPCFPGCMTAALGMVPVFRFERVVVLDGARELEEFRRKLDGAGGFA
PRTLAQETRALGAGGSAERWRPLQPSSRAARTLTSVVDPAAHYCEVPGEACGEMRLEEGG
RFSRSRRRRRGEDGDEGDEGDGEDEEDRSPLPAPRMRLLPGDRVELVRVDLAQEADSFAD
FLADAGELAERRDLRTAAQADREAERMGLLGVASFRAALREAALARGGVGEGEDEGEGED
GKNGDAVEAAARPSVIPAGGLRFAPPERPEVDMAELVREAEARAADSFSDDSKKTKKKKA
TKTKGGGAARGGGSGGAGEVVRVYRSERELERDAGRPDVRVQRQKPQQRGGKRGGGDGDL
GDLGDLGDLGDXXXXXXXXXXXXXXXXXXXXXXXXGEGDRSAWRPRSDVEADSAAAATVQ
VGDHVLLSDGKGPDRLYMRSVDPATKEFFWAVRAGGAKRAAEETAADDPGSPPGGGGGRA
FPPAPTEEEVEARRRDALQ
>ORF-Platy.subco.3184474_4 [1221 - 625] (REVERSE SENSE) 2636 47718 1249021+,392010+
MDIVSRGDFFDRSSKCLMDMLDATSGIMDSNQMYRELDAYRHLHKLQMAALSSGDEVLQE
KFFEELYNRRTSLLSPDGDDAAKPTEEQIVEFRAHVGKWFQLDSELKDLQKLAKDKRVVK
NKLRDVILSFMKRYNIEELRTQNGKLRFETRNVKRAPTRSEIAEKMQTVLRDRPELAHEL
SGKLFVGDDVEKVSLKRVR
>ORF-Platy.subco.3180344_4 [2174 - 2650] 3217 50987 309011-,...,2191488+
MISFESFANYTNTIAVGESRLNKIISARFFSLKTLYTMFRPAADITEEHKKSVSNRVNPV
LRNWNYQVSGENIPATPVSENVESFAELQKAQHLLGNVNIAGLIESTTYYNTYSSGQGNF
AIRQNLETLSHKSTLTESVKNTLNTNCYLLGDCTHAAAH
>ORF-Platy.subco.1884944_1 [661 - 71] (REVERSE SENSE) 710 35726
MTFYDAFAFGVAAAVVGMYVNSRNAGATYVKSPVDGRTYLVRRTADAAEAADILARLNRK
AELLIAHLSEAFPEDDRVALLRQNYSPESLSEGTHETGYTSYSVNKGQKIVMCLRSRDDG
GGGGDLEAENVLLYVLLHEMAHLATLEVGHTKAFWDNFRFLVREAVSEGLYVDTDYSRNP
VKYCGIDIDSSAVTREG
>ORF-Platy.subco.3188481_2 [1331 - 651] (REVERSE SENSE) 1404 46013 2197160+,1326807+,3157892+
MGPPWLLYALWAVAILALAAVIVTRVCRATSATAAAAEGFSSATENAAGLVDAADEDSSR
DDLDRYTCTLHAARDGGATCSVSFEETEKSEGQDVKCEPIREALKRDRGSYVLAHRFLLD
EGRLRTSEVSQRSCDFLPTDTILYPGGSAEPVCSADNPNLYNAESHAPGVVSIEEDREMG
RCRLTFPEAASAADLVNYSAFLDVRARVADVEANKGNLLDLSEMRGQ
>ORF-Platy.subco.1746330_1 [151 - 870] 872 27492
MTVAVTARDRGRGGVAAVYLYYTTDTGLTLSAEQVAAEAEARDAAGAEDGDGEGGRVWEE
WPGGGGGGDEAVTSEHRTPRLPDTVELELHVAVRDGEGNYGRAPVLDLNSAATGHGGLTY
DTQPPEVTSLSVVRADQGTACEVAYGATDAGGSELAVLYVYYESVEADGAPADYSAAEVQ
ALAVESDEAGDRGPWSGGYEVSLSNAGAVASGTLTTPQLAQWTRFAVHAVAEDKDGNLSA
>ORF-Platy.subco.3188017_2 [1506 - 1171] (REVERSE SENSE) 3277 37370 2089139+,287525+,2995660+
MTPPRFKCDACIGAQIEYPLPSRSYFMTLIGSVGSGKTSLMVNMLRSPQCDKKAYPQVHF
VIPPHSLASLDTRMFKNHDKCYRCYDELDFATLDKIHEIAMAAADENELASS
>ORF-Platy.subco.2588116_1 [86 - 409] 409 8242
MGRESLLTAAERGHLEVLKWAQLKMFRWDERPCASAARGGQLTVLKWAKSERLPWDAGTC
AAAAARGHLSVLQWARDEEIPWDDRTGCGAAWGGHMETLRWAVEQGCP
>ORF-Platy.subco.3197214_10 [7833 - 7003] (REVERSE SENSE) 9096 151027 3107333-,113N,3182720-
MSVLEELLTLQCPWGDSACTAAAKGGHRAALEFLMAQGGTPSASTCAAAAHGGHLDMLQS
LKAMGCPWDSRTTTAAAGSGGLELLQWVRWNGCLWGVQATVAAARRGHLSILQWMRSQGI
PIKVKTFTAAASSGSFPLVEWLLEEGCPWDGSTCAAAAEAGHFGLLRWVRERGCCWDSRT
SAAASGHGNLHILQWIAQEGCPFDEAACANAARNGRMDVLMWLRTQGYKWNEEIPAQAAQ
GGHLDILKWARLEGGCPWDKRTCSWAAHGGHLDILIW
>ORF-Platy.subco.3183221_7 [6361 - 6864] 7693 107482 975827-,...,2429945+
MQSYNAMPLGIRMTLSHFLLYKPRNKKETTAIFEELISLPREEADEVMCFIFDRSFASMF
ADTSTGEMYKNFDLVGIHDAAAKNKTSKQTVGKKPTLKQTPNNKPRMWGVASNQNMRINI
VQTVSTGGETTPLSQPEPFTRGWTMEITAPAPMPTPIIFQQPIPTIFQ
>ORF-Platy.subco.3175369_1 [2522 - 2944] 3602 49136 2434514-,199223-,2905959+
MGSFPAPRQRCIIDSVDIDEDRKVDVIVDREGGKGKSIVVRYLGVYGKAKKIPFANDFKD
VMHMVMDMPTQKCYFIYIPMAIGKERLYQLYGAIEEIKGGYAYDDRYSFKDKYFDPLGFG
YSPTRIRTSVCCQPIVGMCGK
>ORF-Platy.subco.3187068_1 [51 - 737] 1735 23378 1877692-,...,2264003+
MLVLIEVDANISYMGIALFKHHATSGFLVLEPLADFTALEISGHSLPNINELHDLGSENQ
RWDKVHAKNGYFDNLEVADDIDLYNDIRFKNADGDTVARLKYDDDGVEVDGHMFPDSDAE
FVLATIENRWKEIHARDVKFSASVTDSIATDIVATDSIVTETISGPSIFVEPDSLNVRGS
PIQSVGFPENPTYATNKAYVNQIFLDTPIPWGLITGDDKPLLLHSGIIP
>ORF-Platy.subco.3189413_24 [12852 - 12226] (REVERSE SENSE) 21090 271902 2415597-,1778081-,830493+
MFKDIQEYGRTRREGDEAPHGMTRWLWNRFFSKPATKKRADKDAAGKAKAIAKETATAKA
KATAKAKATAKAKATGSGQCPTLPLLKMRRRRPPIQHEHKVRDRLARELNGITEVRCSTG
LVDIVTETEIIEVKRAQNWKAALGQVLAYSSEFKDKKPRVHLFADTLETYCLSLVVCEKF
GVRLTTESDNSYPDPVNVSVDKGESPAKS
>ORF-Platy.subco.3189304_1 [24 - 1244] 12618 167906 2393269+,2991871-,3173697-
MSVSDSLVFKPKPASIAGTTHRQSVPAYNGTTFSGQQTILLNIPCGRRGHYLNTRMSYLR
FKVVNQSATIGLRPDYTAASFIQSLSLYHGSNLLEQIHEYNALYHMLYDMQADSETHTRG
GTILHGSGATEREGALITGGGSNYSYFCIPILSGIIGPLQSKYLPTGVMTGGDLRLELTL
AALPTAGVSTSGTLNWSVQDVELELEYVEVSPDVDRMIQQANPRFVISFESFANYTNTVT
PGETRINKLIPARFSSLKTLYTFFRQASSITADTAKSVSNRVNPQLKNWYYQVSGENIPA
TPVREDVESFAELQKAIHVLNSVNNSGLIKSSTYYNTNNSTECNFVVGENLETLSHKSTL
TESGKNTLNTNCYLLGECQPAAALQMSTFAHFDAVMVIENGVATCAF
>ORF-Platy.subco.2089973_4 [2353 - 272] (REVERSE SENSE) 2470 54143
MMQAQDLERASRYPLQTGAVDPRERMLSGGGGDNLGAVGDGGGGGVHHSELAGVDFAAAD
FRHSNMQPFFGGALKTVDPNRDNSALMERFTGAEGPGNSMHKQEVETMFGQAERPGAVHG
GAPVDAAARVRNRLDDMSVVNRVRNNVLPFEQVRVGPGVGQGYTAAPRGGFGHNEDRDYV
QYKTINELRPGNKPRHVMEGRVNHGAVPAGSRGLAGETNKNRPETAFEIHDFGMLPTSAP
ARGQQQRPDPLGSRDLPDRPTGFRMEAAGPAGAAPSAPAPLGADQASRFGPPRLPEETPD
LTGAGRVGIGDTRYEGALRALEAPPSNERNRAQEVWEAGSVRSPGPPAYHNARATTREAF
QGGLRLSGREVTADAAAAHAFGNVSTQAPARGPAYDPVGHRPRTTLKETGIHDARAGNVR
AGNGVVADDGDSTRRTLREGMGDTYVDMHVRNPRADMLQQGVGTAGADPRDHDFEATLKE
LVEHAPRPGGVSAAGAGRAAEGGYQVDAMGIEEARLTNRQFTGQGQYFGVADSADATGYL
AGHANLRENMTAKDDRHHVEFFGAAKDSHGRGVDYAQLYTHTLNEAKQAMAGATRLPGGH
GAGGKRSPDANTAGEVFARVDTAAVRDYIPTPSARATVQRAPEGSFQVQDNTGLSAGDRL
DAGLLDYLRTNPLVNNPRSGADRAAVAAASAAAT
>ORF-Platy.subco.388637_1 [441 - 1] (REVERSE SENSE) 519 8707
MDPVQTSNFDLVLYDSLTPSADSTYNLGQDLRRFLFGYFQRVRLSGNDPYYDDEAITYEY
LRSYVTENAQGASSWSGISDKPAWTDKISYDNNVDPQNPSNYDIVVSDSIIPDGLYSIGR
ENRRFVYGYFQRVRVSESPYDDDEAVP
>ORF-Platy.subco.3191331_10 [1406 - 978] (REVERSE SENSE) 5604 92828 2878068+,...,1530751+
MRFAIEDDLVFLPKPPAFLCDRKIHEHIVSPLPDRLFFMAIIRSAGTGKNNMMINLMSNK
QAYLRAFHAKHVVMPPHSVACLKNNIFRRHDKMHAELDWPTLDGLREAVKASTEKGHSCL
LVLHDVSAALKDADMKRALRDKI
>ORF-Platy.subco.3193119_1 [249 - 1151] 1293 58484 3155183+,639529+,2652316-
MDDRLFGHAEAKGQILRTLAKWVRNPSSRGAVIGLQGPMGCGKTTLAKACVAEALGLPMA
MVPLGGVSDAAVLKGHSYTYEGSTYGAVAAAVMRAGCMNPVLLFDELDKVGGGSGGGARE
VESALLHLTDPAQNERFVDNYFAELPLDLSRALMVFTFNRAENVCPILLDRMTVIRTEGY
RLDDKVQIARRHLLPRIAAQYGIPDGGLTMTEDAVRAAVGRAPDEQGVRHLERAIDTVVG
HVNMESLTAGGGGEDGREGGDDEEEEEEEEEERVIDVALVERYLRRADDAGDRAPAAHMY
M
>ORF-Platy.subco.566339_1 [247 - 891] 1322 22067
MFSFPRRRCSHEKCKDLGTHMERTNAPKLRFCEAHAPSGYLNVAEKPCGSCGILDVLDGE
GRCSSCDPIRQHCAVHAKELQVKAWLDYSGIEYVSHDKIPDGGACVRYRPDFLFDCGRYF
MVLEVDEHQHNTYPCHCEQARMVNLWQALGLRTHFLRYNPDRYTGTKTTKAHRRETLLRW
VKWMTTSLGECDTLCDARYLFFDGWDGTVEPIVVA
>ORF-Platy.subco.3158187_2 [3676 - 4188] 7048 97923 543125+,2216311-
MNSKFKFAFNHPTKDIVWCAVKEELTAIETGKQWFKLTTLPDSTYATGTPMDPLGGGMGF
PYSGIIIDTAMTLCPTTGGTPFAVPHTGDNPTESATAGLRSATAGGSTSRPLNRYQRVLL
RHAPRGAPTLRVHQFLPAMIPSTCTSSFAVTPSPAEPRSKSTPCPTTSSAS
>ORF-Platy.subco.3192805_13 [3392 - 2991] (REVERSE SENSE) 18445 321457 3152329+,...,1922908-
MPNQALPQHPSKVGGIMRNKQHESSAARKVMSEPAASGPFVLPKFTAWTAPEVLCGQLPT
CKSDVYALGVTMWEALSRASPYAEEGCSDPMSLSPTLVDGIVAHGQRPTIPPSVPSELRE
IIVKCWRQVSPSAP
>ORF-Platy.subco.3190296_6 [3578 - 2172] (REVERSE SENSE) 3713 109894 2629234+,...,2825493-
MSHRRSAPRGEWVKDAAWRGTLLYKAPEHNVVVPNSSAAAVGADLGEELVSAGKLFDVDE
NLQEILEALRAADGDFERNEAWYREALQALSQRMVAAMEAAPRSVTLLPDTARVRERLSK
MTGRQFVARVVWPLARMSAFLHVVKARANNVAAFAPSTPEQRLSHRFTLTSVVVWGGVIA
TFAGYLYFSARYEAATAAGGAATVYAVLRHWHRHLVVLSVMGLFWTIVYTFLWRASVKAA
FNLSVRSKNTKAYVDAVYALRDFLFDATATLPALRGDDDTNARFADRKPLLVAAHLDDAG
FVNPFPGGDERLMSDIFTPDKSNMFAELSRRVTELHERCNHIGSGAAGPPFPLPEVVVYG
TSLLLLLACMAYLTRAFDMGALAARVREVRALKPLLRMGDRGAIKEAQRLVGCRPTAASE
MRAATAKAMFVAAVSVSGLVVSVTLVSSNHSYQHALNAGFMRGRGRCLT
>ORF-Platy.subco.3189413_21 [14210 - 13755] (REVERSE SENSE) 21090 271902 2415597-,1778081-,830493+
MLGLENFSVSVYAIKIFRLLAIYVAIMLATRIHEASYVEEVYGKGKDPPSLQSVNANVAM
MLLFINCFVWVTLYLGKSTGGYVSQRTFDYLVNETFFYTSLTLGAGLLIAGIVSQKKYFS
YKTDGLRAIRAFKDMTLAVIVPVGLSPFYFGN
>ORF-Platy.subco.3182606_3 [6525 - 5569] (REVERSE SENSE) 6561 115581 830274+,...,2913060+
MRCTKQWFNSGCTANVDSGFASVNLARGLAENGMYLIGNAKSGHSKFPRKWLLSKAKKRG
QRASCTSALIKVGNHKWELLAAVDRDKQPMCLLGTAGTTAMAETLTRNYSILRADGTNSV
QQRTLEQWDVHATYRGNFNPIDMHNSKRQGPISFDKEDLWPRTTVSTLVVEHGVSLISSP
YAHSSVTRHLPSFYFLAFDTTTQGISNLLPHREPTLCLMRLNIAEQNIFVLQLQLRNGES
LSSFTCLAELQGFAKTPATTNQQQSIPPPATTMTECCKEALMPPMDMLNDDPNPTNPEFV
DFAYYGKAIHADLERPMHN
>ORF-Platy.subco.3152819_2 [1111 - 1542] 1996 25726 183938-,717682+,1889825+
MFDDGEISDEHEEGGRDGGGEAWGGARADDSPLWPVMAVQLVRVGHYGSVLTRDAGVTVN
DLVKDAVYSIAAFWIMYACGLMSERSVQTALLTVLLSWCLVVVYWSGANLAYGPTTLSEP
PGKAGLCITAVLLFAVPMGTCCGK
>ORF-Platy.subco.3192196_2 [102 - 749] 1997 28328 3082643+,3178871+,3167611-
MHHAPDSFVDSQHQLSGIVRVLQAILIETYHRDNYRPTSPSLSPSSEQSDLREMLSSDSH
AHDTDASHSAYDGPYTDYTPGHSSPDMESPDKSPAAFSAHVATAPTELSFIDAGSNISLK
AHRSAFLPDSYTRLRDSAGGELRTIQVRAHKDPPAITGGDVVHRHMANGDYVLFNRQPSL
HKMSMIAHRIRVMPYDTFRLNACVALASTPTFTATR
>ORF-Platy.subco.3179589_10 [12570 - 11707] (REVERSE SENSE) 13167 168625 126300+,1622124-,150307-
MSAITTADALDIFQLRYDHTMDDLKAAYRRVSLAVHPDRGGTPEMFHTVNQCYQHLLHEL
SFRTGSATHFDLKRDHEHHLDANPTGSDPTTYSAPDRKFDVVHFNDVYDKFRVEDEFSRG
GYGDFLQSGVRNAAPEIIPENQSFTDAFVSRMPEQNKLAVIVKPAPLLDKGSLPFTEIGL
DGVEDYGAQVGNIEAFDCKHAYSEDSMASAFHGFNERNHPKRSVEQITAQRQRYFNEVWD
EEAQHAYDIRKEREENEMARRRREIVLREDERAYRAHTQCNRQMLGYR
>ORF-Platy.subco.2842076_1 [1908 - 2555] 3161 25687
MASSPPAVLDDGNAGVARRGGVERWPVRTVCMHAPCGRVLRDGGLVEGALRRLRVQRGTM
RGAGGRDVGRRAERNQTGNQKTREGCITSNMRFAIKDNLAFRAKPPVFMCDRKIHEQIVS
PLPDRPFFLAIIGSAGTGNTIMMINLLPNKQANRRAFHALHVVMPPHNVTSRKLVVVIVF
SPLPRIEGQAYARWRVVTGGAAIISDEGVRGSSRGL
>ORF-Platy.subco.3179848_4 [1541 - 2551] 3799 42876 188299-,...,410674-
MEAKRSEAMDGWMDGARAIATKKIVHGDHTPAQHLLESLTRVMTDTADDPDITLADAMQV
LSLGPEFTMEDLRTQYRRMVLRVHPDHGGSVDLFNTVTECYNLAYRHHRSRTGSAPHDQL
KRDFDAEVEEHDSLTRRQVPDADSFEISKFNEVYEQTRCRDDVRDFGYGEWLKSVSVEEG
PRLPTLQPNCGASTFNDAFDRSVPFGDAHHGGEVAHGRHGAGARRRVPGGLGEHDGAPHH
AQECGLAGGVLAGEHDAAGAGSHGDVVVDVRGRGGEAAPGREEEDAALGAQEGHAAEAVF
RHAPREGEEGVEAKHALHARAEPGAVEPAEARKSSTL
>ORF-Platy.subco.2435442_1 [125 - 1111] 1917 9354
MRNKVNPQPAKFEIYRDRNWKEIPEKRVCMEACEKFTRSRSSAEWTYEIVDYGRPFVKCD
IAFVWGMAEYNCGHKSRNMYKGTSRISKTLTGASWSALNWVSLTEKNNFSVGLNDIFGYG
EYPPGEVDGKDTQRSDPLPREIPNTPIPRNKHSQGPSNVVLICGQIPYDMQIRTDYYKWL
SNTATTLKRVTAKRVVFRMHPMLIKPKVVQKLTDHVKSLGLETSSIKDFSDDVRRAHAVV
AYKSNSVLEAVCLGVPAFSKGKGSVVKDLCNSDIEKIDDPWFPSQSEICDVVAIISHIQW
NVPEIESGEAFKNIIEFWRKLHPRGVSTP
>ORF-Platy.subco.3179550_2 [1226 - 3] (REVERSE SENSE) 2176 28143 119188+,1826252+
MAVKGEAEVSGVKGRQKPFTRVSFKPDWPRFRMPGGLDDDAVAVLSKCAVDASAVTPAHT
AVYLNGERLAVKTFRDYCALFVEDRGALAFDRCGEDWEVAATCSLDGARQVSFVNGLCTP
RGGKHVDHVVVQIAKKLAARLSTKAKAVTNRAVRNSMWVFVKATVPNPTFDSQNKHTLTT
GAERFRTRYEASDAFVRTVLAKTGIAERINTLGIADDESRLKRSDGAQRRTITGIPKYED
AIAAGGPESHKCTLILTEGDSAKSTAIAGLAAIGRKYYGVFPLKGKPLNPRDASSLKISE
NEEIKALKKIIGLETGKDYSTPESRRGLRFGGVMCVCDSDEDGWHIMALVSNIFHALWPS
LIRLRGFLSSLRTPVVVARRGREKLAFYNMTEFEAWNRGADRGGGWHS
>ORF-Platy.subco.263516_1 [66 - 551] 1818 97340
MAVNETHAWSITLMVLLGSLGAGMIVFFAAAQSTRVHTFMLATGVALLAAVAKAAYDLYY
YEKQKEAARKRLADLSRVDSCPDYWTSTWDACEKTFTCDPFFEASGQPHPRVFMNGDRMA
SVSVGEYVGRSPEEVCSQAEEDGRTYPWLAVSTTCDAYNRAV
>ORF-Platy.subco.1721865_1 [61 - 372] 1429 8673
MNADYDYKLKIDREVLYKKIREDHDIMVSFQPEVHPSVKIGYYVNASGTGRCQQSDPCGG
KEKDCCKKVTIMVFHTGKIVFTGATNRNQLDRAFEFILGVLRSF
>ORF-Platy.subco.22332_2 [1179 - 844] (REVERSE SENSE) 1461 9144
MEIDKNRAKYRGRHINPDIQNNRIPTLKNQSMGWLSTGMTVMQHFLFDETSFERVCMYGF
SHWTADGSVVAPPKGMKDAFTGQVGNHVSEYERLAAEDGTRTGKVYFLNFFS
>ORF-Platy.subco.3185205_3 [3707 - 5857] 5901 129831 1431293+,3164854+,2405057+
MSLQSISSGTKSGLEFVLPEVLGAINLFENVGLSIGFQALDVNLLGIANCVVGYQAVGAP
SAVAGDGLSAFGTQALHYNRGSFNSAFGGRAGYSNVTGSNNVHVGYTSGFYNTTGNDQTF
VGYASGINTFGHKNVFTGSLAGSSTSTTSNNVGVGYNANATAGNAIAIGSDANVNGINTI
ALGDSVEASGSDSFVVGPHVTSTGSKSLILMPRQDGLPFTSTRNETLNIYNRLLGEREIT
GNYKLSILGDRILMDNSFNRVNMDTTGMSFYSDSNITYLSPVNYVSDVNFASGTVKFSIP
STFNEAVTFNGPATLTDIKRANAAELFVSDLAVFSGPLVVNSDITMTGKAIATNFTATNA
DIGTAYANNLNVSSNIYANLLDAEDIDTEIASIENLTVTESANFRGSFHVNNCDGAANIS
NDLTVGGHLTAASFDILSGDVSIPRLVVTESISIGGISLSNVELGNVAGDFSVGGVIYAD
SNVDVRSNICFRNFLDPDMESEWNIGLDHPDMSNLQLADLVLASSDTTTIRFTQDFETSV
MNFTGSHTASHAIADEDIGGCIGKIVVSSGVYNSLDGEASVGIDEAIPVVRLSAKPYDPT
VFGVVSSVQDDKDNHVFCIGNIKFNRKKKDAETKLRVNSVGEGSVLVCSANGPIRNGDLI
VSSGVPGYGMKQGDDIIRSCTVAKSTQDCDFSDGLTLTHGVSEAVYKYKLVGCVYKM
>ORF-Platy.subco.3151820_3 [1264 - 2] (REVERSE SENSE) 1526 57893 121180+,...,1618024+
MGVPGYFAAARRACPAAVVSDGRTPLPDFGDLYVDFNCMVHTAVSSPDASDGEVIEAAVQ
TLRDVVRQVSPQGRVYVCTDGVPPEAKVVQQRQRRFMAAMRARLFDAKPAPAPAQQQQQQ
QQQQPPPFDRNKITPGTDFMRELDRRMAAEAAADPRLLYSGSDEPGEGEQKIVAAIRASG
ADRPDRPDRPPPCIYGMDADLVLLCGVLLAQGHPCPWICREEGPGARTDTDLVFVDTRRL
VAATAGGDAPRDLLNHVVCSFLCGNDFLPPLSCLDVSRDAAWLPRLRGLCAAHDLQLVVS
HESGAHSVMHWRHLAELLRLVAVNEDHDFRAADREYWTAVARVTPPRTDEESWNCLPLLR
RDEGARCIRPGEPDWRTRFYARLFRMRDPAGVNRVLADYVRGLAWTLDYYLGRFPPPRGA
A
>ORF-Platy.subco.2015715_2 [105 - 464] 464 14420
MSDPPALRENDAISVADALEVLSLAPDFTAEELRGKYRKLALRVHPDHGGSPELFNTVTE
CYNVAAQFHRSRGGAAPHDQLKRDFEVDVAEHDAVTRRAVPDPDSFNIERFNEVYEKTRC
>ORF-Platy.subco.3166651_1 [838 - 1731] 3175 46715 1215053-,...,2838121+
MIQTSVVSRGAVHLCECGATTPSLGLPGELASAARWCPDCPTKSEFSVVLATQRRCECGK
TEPSLGPPGGGRTSARWCSSCPGKDLSAVNVVSRRCECGKAEPSLGLPGESRSAARWCAN
CPGKAATAVDVKSKRCECGLKRPSLGLPGESRGAARWCATCPTKPPEAVSLNVVHKRCEC
GKRRPSLGLPGETRSSARWCASCPGKPEGACNVVNKRCACGVKRPSLGLPGEPASAARWC
ASCPGKPDGAVDVVHRRCECGKAEPSFCLAGAGRSQAKWCASCPTKPANALNVKRKRT
>ORF-Platy.subco.3197841_70 [8264 - 3831] (REVERSE SENSE) 52877 729034 3183094+,3183723-,3190856-
MSLFSELSYDNAISQVKSVQFTLLSPTEVKRRSVVEVQSTDTFIGNDPVPNGLFDQRMGV
VDNNHRCLTCHEGYAFCPGHIGHIELATPMFHVHFFPYVLRVLKCVCLHCSKLLVHADDP
MFAENNKINMKKRHEETFSKIAKSTCLKRCGQCNPHGCGAALPVSITKDAERFLKINVNF
EDKKVVRLGAAEVLEIFKRISNTDADLLGFNPAFSRPEWLICTVLPVCPPPVRPSSKNEM
GQRSEDDITSVLCNIVKNNNILKQKKAQGKDIDSNDTQLLQNWIACMVDNCVPNAHPVIQ
RTGRTISSLTSRLKAKEGRVRGNLLGKRVDFSARTVITPDPDISIDELGVPRKIAMNITH
PETVIGSNKQRLQRMVNRGPAHYPGARFVQRAESKRLIGLRPDNVIEVFEGDIVFRHILD
GDYVLFNRQPSLHKMSMMSHRVRVMSHDTFRLNACVTPSYNADFDGDEMNLHAAISAFTM
TEIAILAAVPTQIISPKDSKPIISIVQDVSLGVHQITHPTVKIRKREYYNLVMALPQFSG
AVEPPGNADGTYTGRQALSQILPPTMHFTKTNENINPEENRPLDRNIEIREGRILSGVFD
KSTYQSRSSGIVHNVYSELGSKATTDLFDGTQRLICDWLLSEGFSVGMSDLMIAAEQKAK
IQQAADARKAEVREKIREMHAKGYNHVGLRSPGEDFETDLYAVVDKGASKDIEKIVFSKA
APPDNRIMRMIKSGSKGKTLNYLQMVAALGQVTIEGKRPTYGFDSRTIPHFFKYDDSAEA
RGYVSNSFVDGLTPQEFLFHSMGGREGLIDTAVRTSESGYISRKLVKALEDCKILHDNTV
RNSSGYIIQLLYGEDGMDNTAIETQKLFHLNWNSEQMVQNFRITENDPHPSFLLEETRRE
WEKDMQLERFDAHFREVWDDRVWVVMQAFRKKKVGESVLFPVHLHRIITENLVQQRRQLR
EGHPSDLDPRYALDRMEELLASLTVNTFSAQVPMFSVLLRIYLSPKRLINQGMMRATLDK
TVAMISHRFFQSIAHPGEMVGIIAAQSIGEPTLQLTLNTFHQAGVSAASQVIQGLPRVQE
LLNVTRTKNMKTVELVVRLPGEHRYNKDHVFRLKNVLQTTRLVQIVEESRIYFDPSDYNT
SIEEDQHIVEAFRVFKCDAEETNPWIVRLVLNKTTMLEHDITMYDVSEALTRNYGSAVSC
IFSDDNDENFVFRLRLEPSTANKNDMLTEVRAFEAAMMESVVLKGGDLGIERAIASKRYM
NRDQRLEPSTGLFVGCSEEEEWEVITDGKNLQEILAHPLVDSTSTRTNDVYETYCVLGIE
AARAVLLDELQKAMQEQELNPRHILVLVDAMTSRGMLQSIDRHGIQRTDIGPFARCSFEQ
TADQFRDAGVFGETDRMHGVSANVMLGQTPPGGTGDTVILVDHELLPEVEVGHPAPQEDA
MLFDEQFSSAAISFAFSAPLVEPNSIPEIRVPDIKVAA
>ORF-Platy.subco.3179589_9 [13143 - 12628] (REVERSE SENSE) 13167 168625 126300+,1622124-,150307-
MSVYLKFGVLDIREIMREVRTLKIPELERQLIWREFYYHLAFGYPNIVNIEGPNQHIRPD
RQKVSWPKTGEKVLERWRRGETGEPLVDQAMKSMCANGWIHNRLRMVVASYLVKELGIDW
RDGEREMAKMLMDYDPAQNSGGWQSMDSQIPGQQIKAKTQLKKYVFLKIYST
>ORF-Platy.subco.3185205_1 [8 - 2332] 5901 129831 1431293+,3164854+,2405057+
MPRAEKGIVKDGIHIMLPDVVTECSLQAMIRKDALYACGRVIGKLNLKNSIEDVFDEAVI
QRNGWLLLGSTKAGVPAYDITRLIRVKYDRGVFSKRNMPFVTPEDADVYTELVKKLSIRR
CGAADSVPIHSSRQADVLRMKYIEEQANEMKRSHPDLQVVECGTVSRCCASDFDLAKKLV
NILSDSRADDFDSWMKVGWCLHNLDDRLLPEWVEFSRRSSKFQEGLCEEVWKHMVTRSER
VLKIGSLRKWAQTDSPIEYSNIKRQQNVGYVRAAISGLHHDVALATYNVFMGEFVCSNVK
NNMWYRFSNHRWRTCDSGTALRIMLSTEMYNLFKEEANSAMRMVDAAGGGSEHPQAVISE
KMNKNADRLKTTSFKDAVMKELKDHFYKENFESLLDEKPNLIGFENGVYDLDAREFRKGV
PEDMLTFSTRVNYVDYDPSDPYYDEINKFFSSVQVKDELRVYLMKFLASCLHGTVREHSF
HIAQGVGSNGKSLTIDFFEKAVGDYAVKLPVAFLTQKRGHSGAASPEVMRLKGKRFACLQ
EPGNEERLNVGLMKEVTGGDVIVARGLYKDCVEIKPQFRLLLTANNLPEVPSADGGTWRR
IKLLPFNSKFVETPDPEKNNEFKIDYDLSGKLPQLAPYLLSYLIELYYEYIETGNPPPED
VTAATNEYKRRSDHMQLFMDKYIEIDVDASVNFDDLFEVYKEFCVDENNGKSPKRQEFFA
NLRNLVTLHSVTAESAMGLRVCRKGKVKLVNPEDEQQGEQQGEQQGEQQGEQQQG
>ORF-Platy.subco.117125_6 [7620 - 9179] 11201 144399
MRVVFAGTHPNQKNGYSKVVYELCRRMGMYDDVDLHIYGFQNTSAPSPGYRTMDPRIKVY
DAMKHEEPKRQGFGFENVKAVVSDIDPDVVIVYNDVIVLSNFVRELEKIPDRRFKILLYV
DQVYAHQKKQYIDMINASADFVLAFTPRWQMTLADQNVRLPMDHLRHGFDSATNFPIPRA
LARRYYGMSNADFVFMNLNRNQPRKRWDVCIKAFAEFVSNHIGEPVKLLIATSIEGAWSL
LEIYERELLKRGISFQIGKKHLILTDTPQRLTDRDINILMNCADVGLNCSDGEGFGLCNF
EQAGLGIPQIVSRVGGHRDYLTDNSALMCDPVITYYVDGSRDGVGGEAEICDYKDFADAM
ERYYKQENLREDHGKAARAAIRNSGKYDWDVLAKKLYKTCKSLLAVDDDDDDDNNKGSSL
DGSNHQQPCPAKEQQPCPAKEQRDNNTSVSPGRKGRGHNITDNSTNIGSGPDKKNKGSSG
SGSGSGNVNNDDVLKLLKQQLATIQEELARIETTVAAKAC
>ORF-Platy.subco.3151481_2 [2191 - 3273] 3275 48092 100201-,158754+,2172362-
MNESEVARRRVFRRLGKGGQNAVLCAHARKSSLSPSGSAARNTRDPVFPDRFLRDECETE
KMFNRFNEILREGLVEIELATKQKDKYEVVIRKSGNNVEIAYGPHVAKLSHGVFTRIKRA
YTGSNFASDAWKAAYRYHTLGMFTGMSASIPPHVYQSIRKSMLKYKSPPENSKAVECFAS
FFNNTPPPPTPTASQTQTQTQTQTQDFRDNANASESLYYGLFPDVEKPFGCIGNFFDLRK
PFSLMLCNPPFERCVLNRFIEHILDLFEKGPGDALVIVPAFDVEDRKRLNRSGKCAEKYP
VDYTTDVFTERLKKSIFTKWFGLYCKDTFPYVDLSREHGLEFPREYESKGGGDEEYVSMY
V
>ORF-Platy.subco.3191739_2 [1518 - 244] (REVERSE SENSE) 1899 29871 2977166-,2759835-,1867242+
MGRASPDNIPGSDNLMSAGKRPRERYVHAENCLCECGRGSPTHGLPWKGQSGRQWCSGCP
YMPSVAVDMTNYLGHQAAATAAVYDVQPCHHMVDDRRVAVLQEATMMAPDGVLNAARLRG
TYSCPVVAAKNSNTKSRTANKNREASDSDLPLNHHTDKPASQLLTTSPTRRRHRRARPAL
DELEVAVSAKPSRLRPFPQQQHCWWEDDDDESCRYQQQESPNIPVHVKAAATRTVLPPTT
SANAPVPSIYCEQAVRRRKNLCECGAKVPSFGVPPCKSARWCLNCPTKPDTAVNVRAKKC
ACGEHDPSFGFPGGNPRDAKWCAKCPTRPEGSVNVKSKRCMCGKAQASLGIAGMGSRSAT
WCKQCPDKPAHAVNVKARRCECGKVQAYLGLEAGSTASIARWCISCPTRPPEGTINVKIA
KYRRR
>ORF-Platy.subco.2548692_6 [413 - 3] (REVERSE SENSE) 2335 14215
MQSATARSSLSDAFVYGNKPRPAPATKSPVLIYPEHGGSSGFAPGNTIRLVVPTGNRGEY
LNTRQSYIKFRLNNLATDVNDAFAMDSTAHGLFRCLAPSGSGSMSTSFSCPFRSLKTLLL
KLKLKLFTTCTVCAGFS
>ORF-Platy.subco.3180165_6 [3681 - 4361] 5099 60693 265032+,2443843-,2898825+
MVNVVDATLNIASAVMMAVMLATSVSRDWVRVLSISYTVFFFAAFLIPEGGQANVAITLG
LLAYVVLREVSEDDDVLLGPVGQREEVTIFSGVLSAKTNIARTYNTRDPTSERYRRLARS
VNRVGGAQFSYRMWVAFNKGVADGDVAGKSLFLRGDPKHYEPMKSDEDNPTQPTAPYFGG
DGRDYTIACPRVSFVTANMLAVDINTDRDLAGVDVVDHRPRNSLHSM
>ORF-Platy.subco.298616_1 [1782 - 1195] (REVERSE SENSE) 1994 13610
MTEVRNSLSDSFVYGEKPVAAPATKSRVHIYPENGSSGLSPGNTIKFVLPTGNRGEYMNC
RQSYLKFELANLDETATNKVVLDYSAHALIRALKVSARGSAGGGMLENIEEYNALYHTLL
DLSGSTNQMSFAGSVAEEFGEDVDGGSSQVFCIPLMSSTVGSMQQKYLPVGDMAMTHLTL
ELTLGDEDKVQQNNYP
>ORF-Platy.subco.3197841_29 [33556 - 34884] 52877 729034 3183094+,3183723-,3190856-
MRISLQMLGNTLLTSGTANGDTARGTASDTASGTASGTASGSNKKTRSKTRMLSLEEIDA
EMKKRENKTASNNYYNIMRIMRALNVKDVSRLFQENSATASGGYDAAKWIDEGKLPPAGR
KDPSHALRSPASKMSYYNALSSISNPRKLPSIAAHLSTEGKEFFIKRASDLAQAVKSIQR
ENKLNQRELASIAPWMSIQEMYRKNRADLDPQERLLADMYLCCYKHPEGAPRRLDYGEVR
IVEKGGAGKSSSSSSSSSSSSSSSSSSKEPSGGGDPHVPADIRNSNENYMIIDKKQGSVV
LVLRNFKTFRHYGEYRATLPKALASEIIKSVKADPRDYLFYKYCGSSCKKREPLVANTFG
VRLTSVMEKLTGKAIGVSNIRKSFITWLYNCQDKTENELLEYAASMGHSTEMARLYRKIN
IDESKIDGGNGGNGGNGGNGGRD
>ORF-Platy.subco.3197841_61 [21584 - 21105] (REVERSE SENSE) 52877 729034 3183094+,3183723-,3190856-
MQLCGSCYVASGFITASLAAMLYSSRSKKDFVNMLMPDQKIVFNQIKRRRSMIYLMSMLF
GAGFSFAVLKGAGLSGISGVCVAMMIMMGVAYISYTLWPKGQYMLDYLTGRDQVHAWLVM
YRGMMKLYHMGFVLGVIGYSLLVWNRAMASGKAGGEAAED
>ORF-Platy.subco.3154710_1 [1210 - 3405] 3712 59599 303236-,1078950-
MANIKTMFVDTQKVGFVDWIRVHLRDLPSTDFPLQDHQKVITSFMKGSPYRGVLLYHGLG
SGKSCAAIAAAAAVSRRNVFIMLPASLRPNFENEIAKCGKNLTKKITWVSTNGIQPKSIS
RNRIKNVPVDDSCIIIDEVHNLISQVVNGGKRGAALFDAIFHASNVKLIALSGTPIINSP
FEVGMLLNMINGPERSHFFKLKNTDEKDVSPLLKDNKWVSRYEFQGRSVRVWLTPFPFYN
DARGNLVTDESVKKTSEQMIIKDIWDAVGTGEYEAEKRWLYPPREEEFNKTFLSGDMSKF
INTDQFKRKALGKVSYFKISDAQASERGFPDIFEKPPILLEMSGMQFDAYIFQRTVEIQL
EMRLQDSKRAKQDQISSGVFRAFSRAVCNFAFDNESDVKRVFPSTYKSMIKELDTPDIKD
GDAESVLPTYEQMLKSTLANLEKNKGELRGAKLREHSPKFHAILENVSRKKEKCLVYSQF
RKVEGIGILEIVLRANGFSKFTIDGQGNPVYDDLRKPQFVVFDSSDKSNRDLVRLYNNDV
AELPSGIKEFVKKNRPEFRVLFITQSGAEGINLKEVRSVHVVEPYWNEIRIQQVIGRAAR
VDSHTRLSLKDRNVTVYMYIMQVPKNHDNFTVRNVDKNLSTDQIVLANAKDKMSVVESFL
NAIRAASIDCTSECFSFPKGLDPNTDVRDLPNHVKKLQVIDKNGERVLYDPNSKTEYDYA
VWRDTKALVSIG
>ORF-Platy.subco.3191945_3 [4510 - 4178] (REVERSE SENSE) 6921 104072 3028815+,557970-,3168342+
MYGLPSEDSDGMNVKIDAIWCSLCPEKPEHAINAKLCNCGITKPTMGMPGTAAKDARWCP
DCPDRPHKAVDISMRKCECGAGIAIICMPGRLGDPPRWCPSCPGRPIVVQN
>ORF-Platy.subco.3192565_9 [2294 - 1668] (REVERSE SENSE) 3816 57809 3150205-,...,2701036-
MTTTACQTGSTREKFLGTIVSLAGGLVSTGLLLGAQSMGASLEASIVYTNLFGNFLGYTG
DVLIAKQCFDVWDGSGYVPVKYDQWDVSNRFLWYAKSLMSKSFLRFVLTVCIDLIVSLAI
IDLVSQLLDDVNIKFKFRDTIIASGVSILTFNIFVNEVRFNYAYTRSTNFTNDLIVFMWA
SVLLVIYIMLRKLDAFDSKKSVDAPIKFF
>ORF-Platy.subco.3182925_2 [1659 - 25] (REVERSE SENSE) 1659 27121 903288+,1080920+
MLVEYSYCRNCGVSKILNVTILRSMLVEDLGNHRFRPKALFIARVTRSRVSLSLTSILLR
SLLNFTSAASIVFVNWSPHFFMTHVGEPIASFVKLLSELTILSACFSVISIFVMFPNSLI
YFTSFCTCAHSFIIHEMDSFTIFAYISLEFGDDLLVCFGVFEDGLFDDGFFFTETPDFLL
SPFVVDDDIYFKVFKKMGVSEAEYAKWEREIISRFYRSPPRSGDTPPKYGSPPRSGDPNK
PVTEMDLPRDGATIHAVKRKVVVVADIVLAGEKTVSEAVASQKSWSNLPPKRSVLLHHAG
LGRRDTVSVGWDEAKGVWYHVATDTGGLTNVRQPGGQNFEYIGSGAGGCDVAVGEGDSRE
DTVRATGEVFRALKAASEKSRFHGPVRRNIAEWITSLGALWSEKTLGFIGARLRLVLLPP
EHRVLVKAKTIYRETGRYYLRDFGGEEYAKSVAPATFSKLYLGVTDRYVTPNLNARNILN
EYVPYTRETANQKKRQKASGKTGTSPKPKPKKSATPKKSVTQKESSNPKTLRKPKKSQNK
STRSR
>ORF-Platy.subco.1138060_1 [9 - 350] 351 1254
MGDFRTAHMVPIMLSVGMLILSVCLVAYAALVPGSSVRPFLFAFALALAAVSMYRLINVA
FYEDKLDKLHKELADVDPDACPDYWQTGFDKCRGTSCRPFFRGQSLDGEQGTVW
>ORF-Platy.subco.3191842_3 [928 - 1464] 2829 110677 3003465-,2908852+
MSSVSMKTGQQTAPIPESASDAPPPEPSASIATARGVLSAMTAPERAPAPPVDMEAVFRA
PLASVCADLAEACRAVYDEEQDPREVVLSVHRLAVRMEDAVIRFGRADAEASDELRRRVL
SVQCGQPAGTVQLMRNISCGVYENGNGYACYDAVVAALCDLCDIAEALNAAIDAAASTN
>ORF-Platy.subco.3189572_1 [250 - 705] 1760 90131 2456512+,1920766-
MLFETPTVSGVAAGRASVAARRREATPASRLFYSEQNVAALHLSLRYRVFRATGQVIDRQ
GDAQLRTLMVSVHEGAQAPEPATYVEESSPTAAVAQLNARVLELATAEVLQAMRFHSHYR
ADVATGMPLPMRLPEFADTRTGTSTLELPLGF
>ORF-Platy.subco.3156546_10 [2670 - 88] (REVERSE SENSE) 4808 79791 432029-,2967003+,437662+
MDILIDQGSAILSNILAIKTINTDMFHALGGLTGALAVMLDFVERRVTEENPLQEAMIAQ
IKGTLAEIQANLEDFHAMYRKRIWGIPYAKMWVIGAPLCGMGSKRILTQLRRLEADLSGD
ITLLDLQIQSNQALALYEISGGHFLKQFRAAGAKNFWKTNFGNDRRVSVAEFSSALAFEV
SGTVSVNKDISRLCEYAAGTLSTSDTVDALAFSASVQTKSVEEWVCSIKGLVTVLVNAHA
ARVTCMAHHRGHLVTASADRTAKVFHLQPDSTPLLKTVLIGHTGVITDVSCENGFIATAS
DDTTVKLWNVMDGTLIKTIAHDAPVKAVFFAGHETLVTATNASTQNVTVHDIARDKVVAK
LYGHVGGTTGISFVGTTVFTTGKDRAIKSWDISTGVLNQEISHAHDKGIERVTADKLVAT
YAGNVLKVWSQNRGTGIAEYCQIPIGLKSYAKVHDMQIRDGKLFIIISDYIMSGRHTNSK
LVVVEAKSAKILHTMYLPTQSAKVHPTSLCVIDTGLYVGFNNGSISWYKNLKLHGSSTMC
EEVSANVLAQDSLKESLSPDKPLLAGVSDTFIVGKKGSNRLMISGPITSSCTKLVLPGAA
TFVYDSSESFYVGSHNAVYKVSVDGTVDETIGIDGTAGSMFLYKGDMYIQVFSPETRYTK
YRRNKVLKVSGGVHTTVAQDVYSLDANIARAFGNKLVYPGVNDGELGVYDMDEDAGLPPI
KYKKHHTTVTAIRGFGDELWTVHGAMDIAVWKYTAEGYIANTQTVSTKTEMSDLLVKDDC
VVTAMIDGTVEIHTKRDLSTKTVRADHKSGPIALCNTASLGTELRISRISSADAPVDAAK
ASRAPKISSAPNVTIAPNAET
>ORF-Platy.subco.1325236_1 [484 - 2] (REVERSE SENSE) 658 38369
MRNSLLVALMPTASTSQIMGYAESFEPFSGILYERETLAGNFKLMNRYLIRDLLDLGLWS
ESMKDRIIIANGSVQGIEEIPRSVRELYRTVWDIKQRALIDMQADRGPYVCQSASNNLYL
AQPTQEQISNMHLYAWQRGLKTGIYYLRIESSMAVQQFSVD
>ORF-Platy.subco.3179589_11 [10296 - 7045] (REVERSE SENSE) 13167 168625 126300+,1622124-,150307-
MRVVHLADLHIRCSATNNDRYVEYKAVFDRVVCAVRGVAPDVCLIAGDVFHSKYKCSARG
ADLFRLFARSLSEICPVFILAGNHDFQQSHKDSPDLVTAVLGNKHEIPGVHVMNETGVYR
FGDLSFSVVTVQDAMEVGATCGLRETLPDFPTDPSESCRYRVATFHGPIAYSQLSNGSEL
RSGVPASWFDGFDATMLGDIHVAQVHRAKLVRGDDLTITWSWEAGANPLGYCGSTIQQNF
GEDILRHGFMVWDLDNRTVAHHHIPNDYGFGDAYYMDGKWKVKVQDRFVDKESDTIPKYA
EFRVKSDVSATVRAGLGEKTRITRVSRPIPDIDVSEYLKRSEHYCGDWTIVTDLTKLEFF
GDVSDKIKSRISKFREQIDKFQEQSVGIESPGVYEPFTVRSLKIQNILCYNGVLQVDFDE
MKGRVVGLVGPNSSGKSSFLESICIAIFGAGYRTCEDVVTRGEPVGSTEVTVDGTVIKRE
FTNKTGRVSTKLATVSRDGVILHKGKTAVDNYVKRTFGTLDMFLTSSCITQTNDCDFLDM
KPDKRTEYLDRVLGLVHIDSTKSHLKEVCLIQKNIVEYLETKLEMLRHEDPNPVTSKMGE
EKLRVKELRAKREAVEMQTRELQCEPASTVDIRNARRELESIRVSEFEIFEIAGGRLMNS
PRSYHEVYADYEFHKSIRPPEPVNPLCPTSADFPDIGKLPCMDELLLSKQNKEAKLLVTT
ARLANIRHAHDDMCANQPPFPSLTQQDRERLDVVLPPEIRHETDIEGPHNPMCWACNERI
GANETTRFAAWYHANVSKTREFDAYQNWKKNKMDLLAELSVCRDEDARLRSSLENIEEQM
RLSENADYIRWKRRYTDLKNELFTVFDVEKRKRARVALLEKCIRHTEYQRALHTLADIRK
EESESENSISYLQLQLKSIMETNDMHAKLSRSVQEQTKRMVNFKHLLLHYTGYKDHLYRT
VIGPNICETATSILAGMGDVSISESAMEFRINGLHANRSGGFQRSIASIGIRIAISKICT
QMFVDEGFVACDRNNVHAVIPFLKKLLGVYDGILVCSHIEDIIEETDVKWTFPSEFQTNK
RRKK
>ORF-Platy.subco.3174957_1 [3264 - 5609] 6345 109089 2335476-,...,2851167-
MPTFTVPEMSASVFFDGTPIGPNDVCFPMILVVDGNGKISSFRGNSVTLQDVVDPVISNY
SVAQDSASYELTPTGGLVSDDASGTMKIYHVISTSASEDSTSLLELANNFNVSNIGFATV
SPYVANVTVPLTSLSGLSTTKVYDGTSFRDIEEGDSVHSYIVVEDPNGRISNSKYSLSPV
EDRTPPTGLTAASIGTVGPTSIQVTGLDGITDGVGVAEVTITRGTVDDVGDTQNTLSFIL
TPPIGATYNIGSLDDATTYYIWVSAKDSAGNVANTQRIGSATTPDATDPTISGFDVTQGS
STYTFSANSGTIADNVDGNIDAFLILSNIPNLDSPALQAIAGVEGTNLHSGEKSFGYAYT
SAPGTLQISELGLSASRYHSGSGFTFISEASPDLYAYIVVIDAASNASSAISDGGAKVVA
DRSPPVFSGTLLANANGSDAVTVSGISGWSDNGSGIATVVAYCGTTAPSSNSVQDITTWA
ALGTTAIATAASIGDSSVEVTGLSADTVYHVRSAATDAAGNVADSVSTPETVRTESAGAP
YTLTIYGAAGGSGTSVGGKGGTTTWSGMIPSGTTLDVFVAGAGQNSYNSARAGGGGGGSS
AIVIDGTIIAVAGGGGGGAGGNNSSEYSQRYGGDGGGETGQNGGNSGSGTRGTQTSVGSG
RAGGSDGSGHNGGTGLYNNSARGGWGHGNGGRAGLENNDAGGAGGGGGYFGGGGGGADAW
GFGGGGGSGYLGTTGLPAGVQYISGETSQGIRSGNGLVEISDGTTTTVFAYSSSASQTFV
VP
>ORF-Platy.subco.1118276_3 [1508 - 2326] 2622 13238
MQLALKRFDPASLKTDSVCVIVARRRSGKSFLVKDLLSYHANSFAAAVVICPTEIFNSFY
ADFIPPVFIHHEYKREILEKVIERQTKLKKRMDREIATKGYSNIDLSLLVLMDDCMNDTS
WTRDPNIRFLFLNGRHIGVCFVGLMQYARNVPPDLRSQVDYSFLLKEPSLENRKKLYECF
ATSFPSFDVYSQVLEQVTENYGVLVTDTTNQSGKLEETVFWYKAEDPPPFKIGSRIFWEK
NNRCFNSAEDDSEEMFDPTRHDAKKSMIKVRRD
>ORF-Platy.subco.374542_1 [1266 - 1607] 1611 29365
MCLAATPSECRAAKSARASDGTTMAASTSAETCDWSSLPDSILETVAGLLDPTSRGVAKH
VSRGMKTAVESATRDDNEMSAEQLCNSVQLVEWAASQGCPWTPEDFFLVAAGEF
>ORF-Platy.subco.634424_1 [109 - 900] 902 10847
MPEGRRVRVTLESQLGRQALALAARLSAGEAPVVEYLCEEDVPADVGAEARRRVRVLSLP
LRSPQPRVSVRFRGAEVGVAVVRDGEHLLAELDAERPNGVDAFLDAARSEAEHLAAAREG
GLSNPDVTRRYLFDCGYWEKLSDSPRRSLDTMFLAPDAARCFRAIVDFMTSTEVRQRHAR
FGVPYKLNVLLHGVPGTGKTSFVDCVASELGADVYIVQFTARMRDNDLAVALRKCSRGAV
IVMEDVDCMFCERKLADGGRNAVT
>ORF-Platy.subco.3185389_3 [353 - 3] (REVERSE SENSE) 1455 45915 1477408+,65N,3120645+
MNSATGNVTLVQHLHHVAARVSAIVHRLDAMSLDLEIVKAAAAGNQAQDLTELREDLKRD
VIRERAMLEASLEHRIDQQIGRLMLDESNSSSGKAGADVSDLVARIEAAEAALARMA
>ORF-Platy.subco.3180715_1 [302 - 931] 2083 26402 398602+,1400872+,523119+
MSGGSILVDVSMNPSNNQSLGSTTAQWGSIHGLGVYTGEVDANISLFKHPATSGFLVLEP
LADLTAMEISAHFLPNINELHDLGSESQRWDKVHAKDGYLDNLEVADDIDMYNDIRFKNA
YGNTVARLKYDDDGVEVDGHMFPDGDAEFVLGTTEKRWKEIHARDVEFSVIVTDSIATDS
VVTDSIVTDTITGPSIYVGPHFINVRGSPI
>ORF-Platy.subco.1714862_1 [1 - 543] 543 5866
MLVNLLSSKQAYRKAFHHVHVIMPSHSVASLKRNIFKNHDRMYDELDWGTLDGIREAVKE
SAEKEKNTLLVLDDVTAALKDNEIQRVLRDLIYNRRHYRLSIIILVQSYNAMPLGIRKTL
SHFLMYKSRNKKEATAIFEELIALPREEAEQVMRFVFDRPYAFMFADTGTGELYKNFDRI
G
>ORF-Platy.subco.864149_2 [676 - 2] (REVERSE SENSE) 705 23300
MERAGGPVVVYSNFRTVEGVGVLALALEAAGYSRLVMRGGGDGGGGGPARVDADATDPAR
PVFHVFGGAAEPEGAIAAFNGGDPEWNRLRGGRPPVDAVLLTAAGSEGLSLKGVRQVHVV
EPHWHEVRIQQVIGRAARLGSHAHLPPAQRNVRVFRYVMRLADGKQRDDQLLRRHDGNLT
TDQHIARAAARKAAQAEAFVRPLQSVSVDCGMYPESVACAGDGGD
>ORF-Platy.subco.991094_5 [2454 - 3431] 7223 92199
MLAMIIMSDTATPATPAEEPAPVTLAAARDRMVFAFNIFYSEFISSLSRRDDHLKRRLKK
HYRVMNRRSDEYMTWFHGEAAAALPAVFDDAAYAADEGVQGTQVARGLRVKDLGGDAKAH
VRLLCAIAWMFGKLLKVREDGDGEGDGDEEDEGGGSGGGGSAGWRPSTACWRGSWTWSPR
RNAEETAGQSWTRCWTRTRAGSLRVVSMRSGRMRSPRSPTSHASTPPPDPTTPWSARYAC
LTAASWGTSSRRLSSSIDKDAQRRAMEGGGGGGGDGACEGASADMMGDILRKVSGAITNK
LESGDLSNDDIIAETVKMMNNVKGFL
>ORF-Platy.subco.1701274_1 [13 - 360] 360 4959
MVQGADEDEGLEAFLRRFRIDGGKNPTHTRFGDSFGSYYIPCTENERFYEVYARHVFRAL
HGGAPSPSPSLPGLVERHHEVGPIVIDLDFRHKPPDMAVTGSGPPRRLVSPEAVEA
>ORF-Platy.subco.1215528_1 [1878 - 313] (REVERSE SENSE) 2825 48422
MGRKLKLCECGKVQPTFGMAGEKLSAARWCASCPGRPGAAVSLASRRRCNCGQGIPSFGL
PGEGRSEARWCARCHTKPDAAVNLVTKRCQCGKARPTFGMPGESSIKARWCVLCPAKPDD
SVNVVSRRCECGKVRPVFGLRGEGSGGARWCAKCPTKPDAAVNVASKMCECGWGQAYFAL
AGEGGGLARWCSHCPTKPEAAVDVVSKMCKCGHAQPCFGLPGEGGGAARWCSRCKPDNAV
NVKSRRCECGKSRPVFGILDDMDGEARWCARCPTKPEAAVDMVTKRCECGKAQPSFGIPG
EGRRSARWCAQCPTKPEYAEGVIGKRCACGKARSVYGMPGEGRASARWCARCPDKPGAAV
DLVNKKCECGSAKPSYGFPEEGRGAARWCGRCPAKPSGAVVLSGSRRGLTGAKRKARLPP
KAQHTSAPPLAKPCRRSDALPPLQSTGSETTSSRTCFAPPSHPITPIEAAYGLGSTPKCN
TSSPAKMSRLGQGGERLQRPTAVDAQPSLSPRLVPSNPRRPS
>ORF-Platy.subco.3173590_1 [750 - 1265] 1386 18472 2073818+,275201-,3064781-
MLACGGGEDGQGRVAARRGASEFLLTVGYHKKDGGMSDLACALQDSFPTLAARNVPVPAA
TPQRGWWHADSAPVPGDDAAPAVAPNWGAHSAALVASGAQLETSMQYPAGGLRPGNNEPD
FLRRYVMLPNGTLCMPHLPPDRFDPSPSSAAWAGGGGSMTTGGGASAGAGWR
>ORF-Platy.subco.480464_1 [124 - 432] 434 11578
MVTGSELQAATGSPANRRQFFQRKLVARDSWNELRLKPAIRWGVLFEPVAAELYARRTGA
AVHEFGLLPHPRVAGFGASPDGINELGVMLEIKCPFSRAITGE
>ORF-Platy.subco.3192024_2 [2201 - 2635] 4471 74694 3043391-,...,2845078-
MGKQRGPGGKGRRKAKATSGKINELVFSDDFSTYAFVKENNGGGHFRIICDDNTERMGVL
RGSMRKRVWIRRGDIVLVTLRDFEDSKADIVHKYTSAEIIRLSSMKQIPESLMKFYVATD
GEEVETAESLDYFAFGDEDEIVDTI
>ORF-Platy.subco.3197841_26 [30073 - 31851] 52877 729034 3183094+,3183723-,3190856-
MQGRTVNAPLGVFYARLQNLDRNPRIKLAQEARRLLCRGVGHLQCETTPPGNACPARRQR
RARNYDNPAARLVAQLVYTLERPRVRARVVHKYRLLLVRPCHQVHDVVAHKDETLDFRKH
LRQRDARRKSFVVVSAGAQRLRAQPRFAAHRRALDQNHARLFNRLRQKALERCQLLLHPV
PQQGRPRQALQHGLCHLLCTAFRLLCTAFRLILFVFFVFFVFFCPVCHVFLIMVACVLAW
VVFSVRACLRVCVRDSIKKRKRIFSHRLQNRMETATENTSGMISDVGQKAKSGISSFYTG
VQSGVSRAGGGVFIAMVVLVLIVIVVGAYAVYRFMITSLKSVTLIDRPLHAKNNAKAIDS
DKIPSLDNGLEFSISFWLYLEAVNSNEKFKKVLAIGTTDSISYLCVMDKSTNRMYMAFRL
SNNDSSKSLTAVENSITLYKEAREQNRHINANQSADAVLEHMIVGVEYIPLQRWVNISVV
VNQDIVTLYLDGDIYSVSSVDSFVSGGSDGATSATVVEPDGSLNIGGSAEGANAFVSRVE
FFNYAISVYHARIMYNSGPVNRGLLGQIGLPRYKLQWPITNIEDGSVDNECET
>ORF-Platy.subco.1588678_1 [8 - 370] 371 3486
MTCAPPAWGGHSHINEQDHEYWVRRMDALGYQFSPALTKQCRDKSTMNVDRPRSKQFIKH
RALVFLPHGGRLRLRTYGETVDRDFFAVKPSGRRFYRRLPDPSYGPAGRESEEAEAEAEA
E
>ORF-Platy.subco.771434_1 [94 - 666] 667 4876
MASVAPKMAGGATARHVRNHVVCSLLCGNDFLPPASCLSVQDGWTRELCKLTEDMDLAPE
AGRGPGEGLAVDGGALEVLLCRLASREDGDFFRADGRYWGASARARDAATAWDSYPLVHK
EEALRTVRPGRRGWRQRFYRRVLGLRHPEDVERACELYLLGLAWCMAYYSGGLGAPGGEP
SWFYSHHYGPT
>ORF-Platy.subco.1496085_1 [494 - 1201] 2008 37367
MGRRELAPWAVLTLFTLTLAGSCVIAGRSLRQVDVDEELAGEKEYDYLELPKKYGADARV
NISDGSIDNKVYQVFQFYAALPPAPPPPPYPGYAPRPPLDPRDHNPTCGDPGAKNFAYSL
TDKQIDSRADDGGKFAVYVAPTHEVQAVLLVWLGRGVKDGYASVRGPGLLADVKVDRANF
MHTVCGDWSYSSSGFYTYEFRELDDVRVMCLNPSHHRLGFSSTSLTTSLSCTGNVY
>ORF-Platy.subco.182265_2 [571 - 2] (REVERSE SENSE) 1639 51600
MATPSARSKRSREVTENMAVGASESGMSASATSASSSATGDALFTPAPPLRYVVVDGNVG
AGKTTLLRRLRAAGRAVVEEPVEEWCAPQTHRGEAVGEPLALFYGAPAARALAFQVYVLS
TRLAQLNAAARELGPGAELVLERDPFDTEVFVEAGPMDAFERMSMASLVRAAAEAYAPRF
RRAGVVYLRA
>ORF-Platy.subco.974252_1 [121 - 3786] 3786 199647
MLFQVVDWSVEDVDEGDLPEGMVAAPDSGGGGGPAGAGAGAGAGADDGDRKMYTVFAYGR
QADGRSVAVRLTRFSPCLYFRVEGVERLAAFHVRALHEHVVRACGRDVRREIRSVKATSR
TEFFGFTGGRKTDFAVVRFHSLRAMRRATDKLRYGGDAFVRLGGQQRRIRTYESRIEPLF
RMLHEREVRAAGWVRIDDAAVEHGAWARTDVCATAPYRALHPVESDEMAPLVVSSFDIEC
TSCGDFPVARKTWRKVANNVQDTVAIAQRAGGGERQVADAIRLAVLVTLRLEPPPELHAT
RDWLLAAHAASVTQRHLGYVVPKRAVTAAGVLAALAPLMEDLVAFSTTDVAFSAADMPKT
RVERLEWLLGRMRAGPGGATVALEGDPVIQVGVTSSRLGEAGGGGGGGCYSRWVGVVGTC
APVAGAEVAECGSERELLLAFADHLARADPDLVTGYNIYGFDMRYLHERAQELGVERELL
ARLGRRGDAPSRFSERRLASSALGDNVYWLIEMPGRVSVDLMKVVMREHRLESYRLDDVA
FEFTGERKRDVSPKELFRLHEGGAADRAVIADYCVQDCALCNALLDKLQVVLNAVAMAST
AFVPLSYIFLRGQGVKILSLVSYYSRKRGMLIQDLPRPRTELEEDAPAWKRRRQEREDRM
AALDGPEEACDVQGAIVLEPTTGFYVDDPVSVCDYASLYPSSIMSHGISPDARVRDPRYL
GLPGYRYVEVEYEVYEGKDAEKRVVGRETVTFAKRADEDVHAPDTMAIIPAVERILLQGR
RGIREKAKHKRAVLRDGTVLVGALARLGGGRLSVGGREVDEAEVATLENAHGPFALAVLD
GQQLSYKLLANSVYGQLGARTGDIRDAKLAACVTSVGRGLIMSAKAFIEAAGGTVVYGDT
DSVFATFPVRDPRTGERLRGRAALPGVIARAREVAREFTATRLPAPHDLEYEKTFWPMLL
LAKKKYVGNMYETDVERHSLKYMGVVLKRRDNAPVVRRVVKLYLDRLFGSLDIGAALGDT
MAAVAAVARGEVDLQELVVTKTLRSEYKDRSKIAHAVLADRIAQRDPGNAPQSNDRVPMV
HVRVADRHALQGDKVESPSHVLERGLEVDYEYYVESQIMNPLVQMVAPLVDALPEHANRK
PEGYWAEAEAQLQRRYAAAALEAGRELADDALREKVRKDIDKQKHAEVRRVYFEPLLAQL
RNRYARRTPYDDFGFFKRQRSQ
>ORF-Platy.subco.2311237_9 [1095 - 634] (REVERSE SENSE) 3982 57571
MGFLDFFVVGMGSALLGMYLKKQYQAVTYVTSTVDGKRYLVRMEDDAQEAADILAHLNSN
VQMLIDHLIQRYPEDERAKRLKDRYNPESLSEGGHNTGYTSYSVNKGKNIVMCLRDREKD
GTHGRIIIFIKQYRSNGSTTYYLMDILVVIFLSV
>ORF-Platy.subco.1028124_1 [101 - 730] 731 9038
MSWEALRTGYPKKPAASMSGGSIFVDASMNPSKNQSLGATTAKWGSIHGLGEYAGEVDAK
TSYTGIALFKHPATPGFLVLEPLADLTALEISAHFVPNINELHDLGSGNQRWDKVHAKDG
YFEGLELIGNIDLYNDLWFKNADGDTLARPKYDDNGVEVDGHMFPDGDAEFVLDTIEKRC
APAGGAAAATPEGGALVGPSAPTSTSTRWA
>ORF-Platy.subco.1537041_5 [1588 - 1265] (REVERSE SENSE) 3845 49329
MRHEKTREGCNCNTGFAIEDHSAFRVKSPALLCDRKINERIVSPLPDRPFFMSFIGSAGT
YKTSMLINRLSSKHANRKAFYVVHVVMTPHGVANLKNNIFRRHDKMRA
>ORF-Platy.subco.2852489_3 [2172 - 1366] (REVERSE SENSE) 2552 36329
MCFTRTAQVVTGRYGMQRGVRGATGWAAILVSRTTGLKCNFAVKTLDLCEEDTMWIQQVE
DGYTDAQRELAAIAEARDENTELIVAAGLEGGHRLLAKVFRALFPNMLVYLGKTDGWFVF
RSPKWQSIGMDVECVMALVDEQLHETVAEALQKFLEEEVTNDDAIKGFEGLLKSIAKLPF
KKQLVEQLAISYRAENPKEWLNQLDGNEYLLGFEDCVYDFYERCFREGRPEDMISMSTGH
KQPDIETHMVGSKRNMRRYHVRRREHARV
>ORF-Platy.subco.3196097_11 [9113 - 9667] 12953 200512 341904+,113N,3179525-
MARMRVDLPQPLCPHRPYRCPRFMCSRALFSRILPPYARENSQLHRSSPSSSSSTTTCNR
ESRQPPYHAYATYDFTYPKSLILKNNNKLPLPVITPSARHKQKQISRGLPRGKWGDVLCV
RERIHACTLCVCVCVCVCVCVCVCVCVXXXXXXXXXXXXXXXXXCVCVCVCVCVCVCVCV
CVRDQ
>ORF-Platy.subco.1036526_1 [587 - 3] (REVERSE SENSE) 590 7007
MAVTGSGPPRRLVSPEAVEAFVRKYLLVADKWIRLPKEFTVYVMKKPHPRVDKGVLKDGV
HIVIPEVVTDARVQLLIRRDCVEACKRVQMFDDCRLTNTMEDVFDESVIKRNGWMMYGSA
KAGDRHYEVTEALRSALSFGDLVKERVAAPRPPGTEAEMLEAVRLLSIRNKADPIDVRPE
LASSVREMIRVEESA
>ORF-Platy.subco.735193_1 [18 - 461] 461 20159
MFDTCRRNAGLALLAVSLLVCLSSGADAKLFRSALSPEQLAKHRRIAMERFGIFALALAT
GGAAGWAACGNGDGESATACVALAAGVAYAVYTVCPKSAWMLEVRAGEQPLAPDQAALWL
RAHRAQTLRYHAGFAVALAGYAVWLRDR
>ORF-Platy.subco.3170557_1 [1799 - 1296] (REVERSE SENSE) 2178 78003 1628896-,...,2996607+
MKGRVGMRGGGGGGKTDEGCGTALAILGVAIVLLFLLGGFRLRCRAPDNAPTVDSFAAEA
AAPKKAKKAAPAPAPAAFSTCSYFAMDGCPHCAKVDPMWEQAQTKLAKEAGVAMERWDVK
DPDGKAKARAAGVSSFPTIKRTPAGGGAPVAFKGDRTAANIEAFCRGR
>ORF-Platy.subco.172922_4 [3104 - 732] (REVERSE SENSE) 3561 112832
MRAVVADMVAARWRSASERAGSEWMAAEQALWAEAVGLLEAAGRRGLPEAMAALRRFEGP
ADEASLTERFDDYANAVNAAVYVESYLPEGKRVHNVRHTNALRSRDFYRRYFLDILDVYI
SKNTYRSLPARDCTHCVEPFRGRLGDWYTHESVVECSRRFWQWRRGLGRGVVRDSQRLVN
GAMRSVLSGCSVGSGFVSQALSVEFDGRGFYGGTTNGQWIFSVWLADSSKVWEPELRRWQ
SALDTGDEDLDAVGTEELALRWLWDGIVYRPDMVVFEDCPQGGTVIYSRYADANGSHRYL
SANSRGELTWDRTFRITSPSFSACNAGARLRSGLEVGGLGVSPASGRLASPTQAEVLGTA
DLVRTSAVEEGFAAEPAASAPPPDYCEQPGDGDGGGGSGLLAGGAAGLVSQHGLFEVQDV
EDPPARMANRSERRVTIMSYSDREDDPRYANKRVVALGVTAGPRGPRVRPVLLDDNEENR
ARSVVKLVHESINANGPVVVGSPGPKRRGGTECYPYFFKGDGGVHYVGPKPHWSKLFMMI
AVVVVAVVATGLTLGAAAPAAAALGATAIAGAATTFGTFAGVSAAALTVATAGVAIYEYN
KLFQGAGVAEETNNLIVNKLDKGSENPFTRSNLRLMLALERPGLCPEFHIVPTEKPDNTF
GSNEITEGGGVVNVREVLRDREGGGNRVVLVPADPAKHAPMITEYMEHNYQRKAFPFHVF
SVGKGMFLVPRVDKPSKSPVWVKSDGTVNDNRQCKGKATFTEVDLLTGLAPVPDCLLPWY
FYEMSMDDPVE
>ORF-Platy.subco.2241704_2 [1029 - 193] (REVERSE SENSE) 1134 25720
MAVKVRYRQARPPRMGDKLASRHGQKGVIGLLLPADRMPFTADGVVPDLIVNPHAFPSRA
TLGHLYDCLGSKAACLTGGRVDGTPFRDFPLEALGGALQAWGFHRAGEEVLYAGATGEAV
GASVFIGPTYYQRLKQMTADKVQHRAEGGPRDAVTGQPVGGRARGGGLRIGEMENNSILA
HGAMGFQRETHERSDMAPLWADGAGAAAPFNEEEDLFLRAGASAEDRAFAKHRVPRAFGV
LAHELAAMGVDVRTAPAPAAAEPPPENVNPTALRCLPED
>ORF-Platy.subco.60299_2 [276 - 599] 677 25708
MREHVFPCWDDPANIRGGCLTFMVARPRVPDTWEHLASRMMCDRLARDPEHAESVNGISI
SPKRDFTVIKIWLAEGEDMGRSELFDLPPDCSSAMFRLNLQKIAGVAR
>ORF-Platy.subco.3151819_1 [289 - 843] 919 10812 121145-,...,2306469+
MNDERCKRRFTCFRRKQSALMKVAGFSIRKEEKTPILIGMGHANVSATMKGCPISVPTKE
IQKSVKRAFRQHNKKGYIMKVWEHRTTKTCYKCFNDMETMYKEDNSGKQIQDREFRRCNH
CKIGPDDLGPQRPKKRNRDFNAAKNILLAFIAVLEDKPRPQHLCVVERTDNSVIKTRKKK
GRLHS
>ORF-Platy.subco.3009562_2 [567 - 40] (REVERSE SENSE) 723 13479
MLLCAAGGFCNLDGGRAPTVDESLPVVRVSRRARDPAAFGVFAGMEEEGEGDDEAGGEGE
GEGGGRRRVFRLANMVFSRRRGGGGGNDGGGERKAVLNSAGEGGMWVCDRAGRPELGDLL
TTSDVPGHAQRQGDDVVRSCTVGKVTGDVRGWGPWCGAAGSGPACERAFAGVVYKF
>ORF-Platy.subco.3181471_6 [5307 - 1060] (REVERSE SENSE) 6126 104743 567440+,3166143+
MPPQVGAIRFNTDIHTFEGFSDDGVWSSLGGVVDSDRDTFVSANDDNEVVVTTSGTDRVV
VTGLGDVGIGTVAPACKLDVKGWACFSNLSISGIPDLSNLLADLAAPVPEPCKDPPFILD
TLAEPTSNVRELRSSILVDESETGSDTFTVYAFAALASLPGFSNSVQFNRFFRKVSRYGD
ASAFAVTAVPETGPETSLSNMVFTKAYNTEDFAEAPRDLEIETQYRVQFMVENSLRYKSV
RKRHEDPIFDLAVTWDIFPPTFESALVTALSDSNVRIDVRGIRDVGVETTVAYAVATDPL
CEFTHAELDRMALSNEGQCNADETFVVDEYYTRCNGDIVSTPIKNYRVYDTHTVVYDTAT
PPNKTIRQLDSVLTLDRAPPTHGSTEGPVEIPGGLRMTLSNIGDDTAVRLYAGALPGTGE
FADADIAYTETTSRGVPPLTIIEKPDQTDATFSISNVITDPGLESMAEFTEYTPFAVLAD
TSNNLTLVTFNTTRTLDESPPTIVSGYLEARQTTHRTIVAEGCDVQDDFHTFSAYLFLFD
SPSVPDADTIRARISDGTYTGAMFETSSYAASVPSALSIASDKVVTPGASPSLVSLADGL
DVHPVLFLVDHETRVPERNYTSYPAASVTLDFTPPVSSLSITQSTDSEGHPIIVVSYDAG
DASLAKVFVNSNADEPPVSALSLLTQTGLPPGTVFDVSGTGSITSNAVENKTYYAWLGTQ
DSFSNRVLESPCNVFVPAIGPGIDLITTSLQPDNSIVVQIAASDRGRSGLWNTYLEVSPN
ATPSDPRAVGVELALSGDSDTVSYTTPRLEDLTPFFFHALAVDSAGNVSATSTHALTDNG
GITYKIEGPTFDVLQLSETRYDDKVCFEYDVSHVLRIDSIKAFLGAGGTYATSNAVAEYG
IEVMPTTSGEVCFSSLSASGTSLESSTFYTISVTSTDEDNHVTLEHIDASTLDDIAPTLD
SLGVSHTPPSSVSVAFAASDAFDGFLVGTHVLVTDTAVLGDISTHPRTVLLPPETGTLES
IVASHCNTFVYVVVEDSATAFGAEHNLFSETVSNITKTPTVHLQPTVQTVERETNPPSVY
REMFVESSGGTVLIESDTFEAFLVLFPQGHTPPNITELQTVVDENPYVRSGLVVNDPISL
GYFRTTNVFETGALNVEYSIVGTVVITGIKTVVGFAAVSQLDVETYGTEHDVTGYSGAVR
LTALDGVEGGVPLDASTNYTVTLMVTDDTGTVILSSLETYTLDDIKPTLTSLDVIHQIPD
TVSVIVSASDANDGSVAGVYVLISGNPTLPTDDISGIAEFHEGNNVSVSTNEVPTHCNTY
VLAQAQDTATSFGAPLDLLSDLHTTTTTVPEFTSTASFEQETGAYSVALGGEPFTVEAEA
GPLRVYYTLFREGDDPGTTPGVSNIFSQWNQNIIAL
>ORF-Platy.subco.3196376_4 [2840 - 3526] 3933 136319 934015+,113N,3184848-
MKSAAVFRVVLIVAAGAALIAIVVHYNHKCAKQAEADSAAAPGATPPLVAEAFNAXXXXX
XXPPGPQGATGSMASAGGVGDGGMLPGSEEDVYSVPAPVPTADQQQMQQQQMQQQQQLSG
VGGGPQDALEPSDLLPRVGNTPEEQQFAQLYSSGQGDMQGINFLDAGSQIGLNTRVSANA
NHQLRSDPPITKRPIPFMMSTIEADRFRRPLEIGSTQTAMPAADPVGYM
>ORF-Platy.subco.2535342_1 [164 - 784] 784 32359
MKELTGGDKIMARQLYREPIEFKSYARLSLICNNLPTVPSTDGGSWRRIRVIDFASKFKD
DPDPANPREFKVDKTISDRLDAWAPHMMALLIEYYKRYVREGNPEPREVMSATRSYQESQ
DSVQLFINARLVHDPASSVSVAEAHAMYKDFVREMSINGVNTRRADFTKEVERHANVRAT
SNGAKFRGLAFAPVKNEGSSGSDSDSD
>ORF-Platy.subco.833794_1 [40 - 1470] 1471 51763
MAEGDGGGGPAGPGAKYRKLDQREHVLLRPGMYIGSTEREETEAWTWRAGRMELGRVTHT
PGLTQVCLEVLTNAVDHSLRTRVTEIRVDIDRAAGEVSVRNDGEGLDTAPTAAEGGVRGP
ELVFGHMLSSSNFDDGGDGRVVAGVHGVGAKATNIMSTEFTVETLDAGGGGKAKRTLYRQ
TWRDNMSVKGEAEVSRGKGKPYTLVRFRPDWPRFRMSGLDDDAVAVLSKCAVDASAVTPA
HTAVYLNGERLAVKTFRDYCGLFVADRGALAFDRCGEDWEVAATVSLDGARQVSFVNGLC
TPRGGKHVDHVVAQIARKLAPRLSTKAKAVTARAVRNSMWVFVKATVPNPTFDSQNKHTL
TTGAERFRSRYEPSDAFVRAVIAKTGVAERIATLGVADDESRLRKSDGSQRRTITGIPKY
EDAIAAGGPESHKCTLILTEGDSAKSTAIAGLAAVGRKYYGVFPLKGKPLNPRDASS
>ORF-Platy.subco.3197276_12 [5736 - 4360] (REVERSE SENSE) 8647 129454 3151579+,113N,3152534-
MQYAQSDSGSAGSDMGLDFLVNPSKTLGKDSDARPYHPPLDVLREEADDGDGNENGSFED
ESFEDDDDDDGDDGDDNAGSGGSGDSAGAQDGDGSEDDDNTNDNKANTNANANAPPPRPQ
QQQQQQQQQQQQRPGIPGGYKIPPGATVEDVKRDLLYQFDRLEKKGYKMHRRFTMASSVD
DMRHEYDRLLKDKKIDASVRFQQTCLMGFVTGVELLNNRFDPFDLKLDGWSENVHGKIND
YDDTFEELATKYSSDRQMAPEIKLLLSVVGSAFMFHMTKKLSDFMPGMGEIFNENPDLQR
QFAGAATNMMHRDGTGGAGMGGLAGMFSGLFNKEPAGGSGSGFGDPNAPPTPQHHQQHHQ
QHQQHQQQQQSMRGPQFRNPQNSQAAGPARTNKPAEQTPQQRSSAADVLNFMRTKQNNAV
VSEDNVEIMSQSDTSEISEVVSLSGKRRTNGKKRNTLDL
>ORF-Platy.subco.675430_4 [4675 - 2372] (REVERSE SENSE) 4717 32151
MSTRKDNRGCGSSTTKFDLSAAQSFVSAFMGPMTPYKSILLFHGVGVGKTCSAIQIAEAH
SGMKHSFVIAPQTTKSGFKNNIVDTRRVPLNDDGFVDFPSHARRSCTGSTYTAVSHGKNF
TKSDLRNAASQRVSTRYKFFGYEQFSNALESTLDRVREKFSGLSDEQLKPEIDAVISDIY
SDRVIIVDEAHNLRTSNKKNSKTVLDDLRAIVSSARNIHLILLTATPMYNRHEEIVDLLN
VMLLNDGKPELPSSIFDSSGFLTPEGKGKLEEAAFGRVSYMRGDNPDTFPLRITSVQARL
TKPFPPPSMDVNGNPIKPPKRLVTETLHYSLLSPIQKSIYHKLQDNDDFDASVRWNSIFQ
QHCNITFGGTEVGETGFRKAFQMRGTDAKLRVAYRSKRILSPKLLPQYSPKIAEVVSSVT
MSEGTVFVYSRYKWAGVIPVAIALEEVGFAPITGKPILADAKPRDDAPRYAMITSNDNFA
ATGISVGGIVARVNSETSNVKVVLGTLKAAEGLDFKRIREVHVMDPWHHMNITEQIVGRS
VRYCSHASLAPEKRNVTIFLHCTAFSRDPSRRETNDEFMYRNAFNKLKKIGQVSRVLKEN
AIDCSILRKDLYIPPRGNVDVVTSHGKRVSVPVGDVDGSAMCDYGQCSPPCPNIPVARLD
YSTFHPYFVKHMVEMMGWDILDAMKERLSMTYSQLSDILGNPDDMILSLALESLLNPFLS
GKWLGKHVLMYVSNVYIMVPSHLANTNFTMEEIRQGSLSSVLWENVLT
>ORF-Platy.subco.3152889_1 [2195 - 2614] 2733 46883 188678-,535780-,1475401-
MSEMICSTNSTLQGGAKATRANRPWGYAIIMHGFPSRTVALQCEWRLKHWDGRRTPSRRP
EFSGPEGRIRALNHIICNSDTWTTRGALISESKLYICIDPGEWPLMDEECITARHGEGCV
TILAMSCLKGLNELYRTIDS
>ORF-Platy.subco.3197841_27 [31954 - 32841] 52877 729034 3183094+,3183723-,3190856-
MFKAAILQQTIKLKASEVGSNVHSVLLDRTRAMLEGVCGPEGYVRPGSVEIVSVKPGVLT
SIDMGRRYEFSMKIKAEVCNPEQGLKILAVVRSINKFGILAEGGYFSHDGTMVPVVEIII
VKDTITSSNEIDFNSINVGDEIAVEILGKRYELRDKRISALGRLIHNKEDVDLVDNGVGA
NGGRGGGGGGNAHGGKGNNVNNGGGGDGGSGVASDNKNNNRISKGTLMGIDEDEDEDDFT
DDANNNNNLLDLVDELSVLNSDEEEEEEDNEDNATGVENEDLDVEGSVNEEEEEED
>ORF-Platy.subco.3167734_14 [3448 - 2858] (REVERSE SENSE) 7524 92170 1320942-,1128163+,2307530-
MATNQAPPANALPPLSSSSSSKRLHGNAVQAVVFLGLVDENTLGLDSHQLVRVDRSLRDL
VKPWQRAPLELKKVIPESGEITDWTMQLLHEACDRDPRNVILILSVLAERGAVKALESIW
VNHEHDFSKLFNDFLLTCAASGGRIPNMEWALSRGLVLSTSVFASAAVRGRLKALKWLLQ
KGCPIDDCMCITAACEG
>ORF-Platy.subco.3182475_3 [1931 - 3] (REVERSE SENSE) 2062 73332 797334-,3176383+,1904519-
MLEGYRNFDVAGSNARDVALPAAYDPFLLEGLLPGTEYRFVGCSRAQDSQHYEFAFVDGW
TRFEPEFAAGGEARAMTSFSASVSMAYSDAVPGRPNAADVAVTLVPSACNPDADLDWLLP
PAPADGPAPDNPFLPGAPVLLFPAAASLDEAAYSAAGLPPGLDFSLTIRYRDVHAGAAAT
GVRQVPYLAKEPVTVRVAVAGVSAAGATVDVAAWVGDSAMDLYLRVYPNPDGLGEPTPAM
LAGAVGGGTRLTPAAGGAAFHGELVDFGGLAGGEAHLAVAVAVDRASGDTFSGFAAFVPS
ADAPRVTVAEEGGVQPQATTCRLVLEARDADSEFAYYIRAFPLAEADPVTDALLMSVVLE
PQYAQTYSPGVSPTVFGHDLLALRPSSWYRVVVVAEDGVTGDREYDFRDFRTLGKPTARR
DAEFDASLNIITWEAGVEYELPQRGVAVGNGKLHIMSSLRGPAPAEVAIAGAFDFNPFGG
YANNMAPAFAVGAASFGALAGAPGAAAFELHSQSLDLNTGVVRTSGTLRLAGAPAGADEV
AVTHDLMALKHMPHCALAMYRLTPVADVAELDMFQELAARDSMDDARFACTTVYQPPVSL
PVMTGDAAVRGSSRRVACASVALAESALGAEHLGFNALRDSAR
>ORF-Platy.subco.3182819_5 [1681 - 956] (REVERSE SENSE) 2145 71948 880328+,3113742+
MWAAGGRAGTGGGGKCFLGDIRTNRTENLGCSMAPPPAAKPPRRLGPDVWGEPMWRTLHI
VALGYPNHPTPSDAEQYRAFYENLANVIPCAVCGAGYAAILQKHPVEEALSGSRDLFEWT
VIVHNEVAKKLGQPLMTSDFVRNQYVFGGGCGEPPKPDGKGVGSDEAAADSDEAAAAAAP
VGMEAFDAEAAGGAEAAEDAAAAPPADIDPAYQRSLLRIALTVAAAFLALLALAYAAFKY
TS
>ORF-Platy.subco.3195353_4 [1682 - 375] (REVERSE SENSE) 2525 66414 3175339+,685255+
MTKKVWMAVCTAFMRGFFRQGWFSSTTASKAAAPSGRQASSMAATAEAMAPCSPSSPPPP
PPSPPPSTSQRARLSARRPSVRMSQRPRLRVPMSTDRMRMRGRAAFAAPPKMCEALAMSA
PVAAAAAAVAEAPAMSAPAAAAAETPVYAARESLVFGFNVFYSEFISTVSRRDDALKKRL
KRHYRVMNRRSDEYLTWFHGEAAAAMPAVFEDAAYESDPAVRELQVARGLRVRELGADAK
PQVRVLCAIAWMFAELLDAAEEEEQEASVAASAIDGLLSRFVDLVTAAQRGDDCAAGLAA
VVDPDARRIFRSCLDAIREGGGGGGGGEDAGAVEAAVRQGEEGGVGGGDPMADALRMFSG
SKLGDIVKDISSSIDRESLRRAVGEGAGPEDGADVMGDIFRKVSGAITSKMQSGELSNDD
LVAETMKMMSSFKGFF
>ORF-Platy.subco.207151_4 [2542 - 5298] 7372 52813
MPTIEVPSLSTATYHDGKPIRANDKVVPMLLIVDSDGRIKMVRGSKITIADATPPTITSF
SVQQVMHEGFAYTFTPYAGRVSDNTDGSLAVYLVPILAVSGSPTTPEEVWQIVQASADPE
ADFGVYVTETYVRDTELDLTALDIRATRVYDPDSGDFRTIGEGDGLHIYLLARDAKKLME
FSADEITEVEDHTEPSGLENLIVSTPTANTFNLSGISGVVDGGSGVSEITIRATKSNDVN
DTNRSEDTFSPSGDERAIGGLDEACEYFVFASAVDNSGNATNWQTVGSVTTLDVSDPIVK
NLNVTQGSSDYNFAVTGGTISDNVASNLEIYLLLSESGITASLFPDFLGTLETSSKNTAF
EYSSANSNADLPSLSNSKYRTAGGAFADIDEATPALWAYVVARDESGNYSVTVLPGQKID
VHDHTPPSFFGDISGSGITSDTVLVTGLTGFADGGSGLSSVEVFCGETDPGLADTFESWE
ALATTFCASVESSEQDSIMISGLLSDTTYYVRAKATDAAGNEGIPIEGTGATTHTPPTFE
IGQGTGDSYTFSVISGTFSDKVSGTQKGYLLFCDSPKTESQILGLGDLETVITEASAKYL
DTNYVAGTIVDVSATMNLSSSKIWTGSSFEPISETVPGSPDHLLYAYLVFVDDNGLAQVV
TCPTGAKTVADRTPPTYDSQNNSLFSKPDLNTGEVYVTGLSGFVDGRSSVSVTVYCGTTD
VASSPSFDDWKQLGTTIQVAGTTDTVVVPGSDAVEQYYSRVEVEDEEGNNLVITPEIVDV
WEFFVSVPPHGGDVIVWYTLTSFPIEVTDVTLEGEWEWMFDAHPEGMLYNFLHTRNRTGY
RLIKHAEHVAEGTKLWTINKRGGGFPATFTLVSHQKRFTPGVQIRRNGAVLVDQDTNWGT
SYQWHWQQVTYTITPDGLA
>ORF-Platy.subco.130446_4 [1495 - 1827] 2825 35259
MQDSRSSLRDSFVCGNKHVAAPATKSRVHIYPENGSSGFNPGNTVRFVLPTRNRGQYMNT
RQSYLKFKLHNLDGTAENKVKFDYYAHALIRALKVSASGGAGGGVLENIEE
>ORF-Platy.subco.294217_1 [597 - 1] (REVERSE SENSE) 613 4576
MPAESLPSSLIKFHFDLCKASEKGFRPLPFPSIGARHHGRIDPGIFSTMMRDLPDTERDF
YRELKMSRELGNNKANMVIGYEKRQTVKKVKRRGKVKRTKKVKRYNRLKVRKLKETQWVS
SIETDGVAVSIVVKTLERPARAKKDINQHREEELRKIRHIYNNCSPSITAFDPGHVFLLT
GATISKDNLNTEAYKGELV
>ORF-Platy.subco.508652_1 [41 - 364] 806 22558
MRAVGMAFAAVKGNAAVINKRVRDFAAPGGAPRALLINCTHYGCGLDLSAATDVILFHKV
QDRMDHQIVGRAQRPPRSSRLRVWRLVNDGGEGGGGDEGDRGEGDAHY
>ORF-Platy.subco.2604552_1 [1001 - 3] (REVERSE SENSE) 1143 45254
MVVTVLPIPPPAVRPSAKNDMGQRSEDDLTTVLRNIIKTNNALRAKLAAGKSVEGDPQVQ
LLQYYVATMVDNQIPNVSPATQRTGRNIKSISERLKTKEGRIRGNLLGKRVDYSARSVIT
PDPNISITELGVPLRIAMNLTFPETVTPHNRARLVAAARRGPAEYPGARFLQKRDGAGGE
LRTIQLRSRKEPPAIADGDVVHRHMADGDYVLFNRQPSLHKMSMMAHRVRVMPYDTFRLN
ACVTPCFNADFDGDEMNLHSAISAFSMTEIALLAAVAIHPISPKNGRPIVAVVQDVALGV
HLITLPGVELRARLLHNLMASLPRFDGALPAPG
>ORF-Platy.subco.3022571_5 [2610 - 1885] (REVERSE SENSE) 2642 29993
MPFVYSDPESAASALLTSGILPRMGPLNLSARGVRTADEYLCVYRSGLLAWDDVSPGTRQ
RAARLARQASLACDRRGFKNLAAMPWNLVLSHGRSSENGWPHTIGDVIVMPAARFDGDGD
GDGEEDVLRTLVHEAVHVAQRRDRGGAIALARDLWGFEQAPPEVVARVRALGEARVNPDT
DDLVYHRRGIVCHPVYRDASSPGFADVDLRPNASHPDLDWVANPEHPFEVLAEYIALTVF
PV
>ORF-Platy.subco.3181453_13 [1144 - 722] (REVERSE SENSE) 5206 55924 561813+,...,1761138+
MHAELDWLTLDGVREAVKASAEKGKSNMLVLDDVTAALKDADIQRALRDLIYNRRHYRMS
IVLLVQSYNAAPMSIRKTLSHFLLYKPRNKKESTAIFEELIVMECTEARALMRYVFDRSY
AFRFGDTGTGELYRNFNRIAI
>ORF-Platy.subco.3197949_5 [2860 - 2261] (REVERSE SENSE) 3261 52516 3186208-,3190587-
MIATVSALGGCGFIIMLFESPPPLCYLGLSIFAVALSSMAGGKTYTRVSLYVLLLAVFEE
FLFGKPSYLFPALLINFVAISTSFHSAYLFDRTCFSRMAAFCKWSMPGFWARDFLVHVLP
ILLLGAWVKFHKQEYMELYGRCARAVGLFTGMIHLLWAYLSVGALDLSNVYIEMSPEIWD
GMWCVSIVSHMIGGWLWCFL
>ORF-Platy.subco.544112_1 [40 - 582] 582 7232
MHLLDPFLNRLEAGPGICPVPNYLEPTTNEARGDVFYVTKVDTRIEGPWSDKDMVHTLTR
QLKDFSMKEMYPWQKQIKEIVGQVDDRHINKVFDKIGNCGKSIFSEYLEYHKLAFEIPPF
RLMEDIMGFVMNFDVHPAYLVDMPRGMKKDKLGEFYSGLECLKNGYAYDKRYEGKRRRFD
R
>ORF-Platy.subco.3195188_5 [6365 - 8059] 9532 158121 3173865+,81283-
MDIAHLKDIGSVETHTIFVDSGQRDKNVFKRPNHYDVVFDRPFENVVGMDILDGSLIPTT
FLVDTYNNSLAVSYRMGGTNGTSGKSIPEYLDIMQASPSFQEMVDDDVKSLQQVKIANNY
AKFYDAEEEVGSIFHVVYSDTVAVNRLSPENALAIENGEILSLGNNHTGVYRRVAVYQEG
TAHKFRYLSQNPGEPPKDLATFEAAGITYAVMSIFDTINTQVQYVSCDVALLIDVPLDDV
VATKFEDGVMVELGGYSHKTVTRDYYESLEVVLHEYYNYIVRVEVGDHDIDSLATVLIQS
MPRFSPTGNDIDLTEIIVIQSTSLTSPKEFTRDRRFLYRARDFFWFDMKKSTMANVLGFS
EVSSTSESESYTVVPGTNNRFLFGAIRKAEALYDMYSPGVINLYGERFVVLRCPQIEENS
NSSLSYEKYTAGIGIFKLYNTTISHLRFDFTNLRRLEMHPLGKLSKLTLRFERANGELYD
FKGVDHHLFLAIKFLKPVPKLGMVDPERRLNPDYRPDILHFLTTYYEDDLDETSSEDDDD
LLADVRHRRRFMKVRANHFSTPRKL
>ORF-Platy.subco.3188685_3 [4916 - 4248] (REVERSE SENSE) 4931 66503 2245351+,...,3158011+
MAPALVHVAAAGALAYLLHLLMASRASDATFGFANPARVPRFGDFGDFDSFGDFGDFDSF
GDNAKNGDNGDNGKNTKSGKKARALSLVPELNAVAKKVVAVAPPNQDMNARSVAEDIARF
AEDYYRVAGRSHHNPCETSKVLGDMAVARSRAINALQALYISSRRNSHRKRLDECAAELA
HHTDVAIRSVRRLLGKPNAYTAGRGFPAGFAPDFDPLYDKVIS
>ORF-Platy.subco.3183279_3 [1640 - 1161] (REVERSE SENSE) 2711 44438 988266+,2121294+,1357335+
MGLKDKSSIVSILLGVFLSAIAIAEITFVVLTGNENIRIFLVSSALGIFVVLGLATIRVV
QNENDIEDAHKQISNVSTKECPDYWTKSWNTCTKNYVCDPVYSLPDGTKMRMRPGVGGML
DLANYNQEDSGSRCTAVLSENSSFPFTDMVNRCNAHNRLT
>ORF-Platy.subco.3072776_4 [4271 - 4657] 5297 72406
MLREHGGGALWNWVPEYFKATRRELTSIINPLQNFLDSDVVVREEGAALPLEEFKRELNR
FCKDAGFHHYKMNNDTYHSIFRENGLAVEDAHLYMNPTTGAARRLRCVVGCRMRDEFRDD
GGEEGEEDD
>ORF-Platy.subco.3160384_2 [1440 - 1141] (REVERSE SENSE) 1512 22451 699235-,...,2110592-
MVIFQIIYIVLSCFQMIVIDLRRQLVIQGILLCIACAAHYTLLRTGIGRYSKDEPRWYDI
LNLSLNVSTTTGMSNTVPVNFPALLVTWTHTVLIFVVLSL
>ORF-Platy.subco.2711682_1 [118 - 990] 990 13446
MRRLADFMGRDVGVPAACMRAFPRERLATYVASLRDPAVLRREVVAKLADRYLGGGGGGG
GGIPETATLREAHAAASGGYRAATLDPALNPCTGHWFPRPPDAPPFPAPPREAWRAAVAA
DSLLVGQCWAGRGAFVDASALPQMRAVLLLLGELVDSRGESPVVVFSDSEAVLRAVREDA
DFYAYAHHVPCDDAYDALPRVCRSFVLVGGDGRRRPLCRSRADCWFYDLCGAAGDAADAA
RDYAVVRACATDVAGDDEYFVPRPGDGGGEGGAPRLAVGAHPDCAALLGRG
>ORF-Platy.subco.3192420_2 [1350 - 1] (REVERSE SENSE) 1464 78720 3129009+,3163320+
MLTYFLFLPMLLLLLPAAARIIACRNGRGASKKDENGVRSDATMDDALALVVGAGASIVQ
LIETYRDMREELDAARQTVAEMEGVLRESVVNNIVPAINLDAIKGTLREMADTADAVKAD
LGRRCLGVPVGRLLVTLCSALPHRGAQRYLRRLQDLSEDLKSSLVFFRIAFDIDVAKTLH
EITNLSRDEAAFHDTFKNDAQRRFWAKNFGKAAATTPDVLALALRSISLDPYPVCDYVAG
GLRGGREVVTVDAVAAAMGDSSPRDWMVTQARGAAKTVEFAGHASDVRVIRSHGRYVATG
SEDRTVKVMVDMVMVCTLLGHERSVVDLAFSGRHGLFSSGEDHRLILWDLVSLQRVFTHS
TGHTYAATLAALSTGGVAYAARCGQEVVVLAPDGAVRSVLRPAVGVITHLSNIGGGADTV
VASTIGGSLAFLNPGRGSSDGAASPLASPP
>ORF-Platy.subco.3193286_2 [1836 - 2309] 3386 53509 3156649+,3172193+
MDEYRRVTREALARNGSEHPDEFEISAFNKAIDSCSRRGAPCSWENPRFVEAYKSAALYV
LRNCEMMNRLVAEREMDPKKISNASPCEVNPERWADLLEIQRRCNEQRGCKPQAMTDEFL
CKKCRGRNCNVFEAQIKSADEPTSLFISCLDCGNRWVL
>ORF-Platy.subco.872692_6 [1584 - 1] (REVERSE SENSE) 4156 66726
MECSDMLLCCIGFQVMFFFRRFGQMVMNRLLYALVFAAIVGFVSYRSVGWRSVVDRILLA
SGFVLLLFFVMGDDPQLPELFTVGDDDGDGDGETSARIFKEDLEDVRRILPQKLLFYTTV
FHPTSVASIKNNMSIQTWDSVRSSTDAAHFAFDDNPVFDASDRKINLEGGNHMEGPMTNT
IGITDPTKFTVAIVMNSYSLATWLGNDLAVAPQNTNAELFQMFGSTDDVDDTNLLKVSMT
TENSSPSELNTDGVSQYTGIKLRIRYSNEEAVTPEIPIVSDVTYMYAFVVSQGQTPTVTV
KRASMLSNTLTEIAEVTTPSTVRRIKHLLNKEITFNANGLLEMNLYNFAIFDAALDDVQL
SSLLKHFSNNFDPMDTRCPYDDATCFSDECIGIDDWSVPTSLINAPECRTKVENFCKSNP
SHPECMCWDPEDGNYDKLKCKLWRAYIGGDPNQVINIRGLTDAQLAEVKEHHSLVTQEAK
ERAVQAAKDEAERSKRDVVETEKKRLINYYENAPTSSGNGGGGDGEND
>ORF-Platy.subco.3184509_3 [3637 - 4725] 5686 59848 1256289+,423527-,1689435+
MPSGDGAEIVEITAANDDMVQQVVQFIVAAEGKTTVDNDVNRQVDLMLRLAEESMMVPFM
QSLLHAPRYLMITKEADEEAGMSTADKVAAASDPNSGVRVVLGTEAAAQGLDFKAIREVH
VLDSWWNMSRIRQVIGRAIRRCSHARLPPEERNTTVYLHCLTPRPGDATETEDQRRHRIA
IGKARNVAAVERLLAEVALDCDLYELKPPPAGRVVMRSSQGAKVEVDRVTFARPSCDVKW
PKRADRTEASTVRPYMYAAMLDLLAWDVADVLRTRQLATFEDIAAAVRADDVLLSLTLDR
LMNHITSWRWIPGQCVVYRSGLYVLVPLRMRDHRFTLAEIRAGFEFGGAPAASLTKALAQ
RPD
>ORF-Platy.subco.3192565_8 [3750 - 2374] (REVERSE SENSE) 3816 57809 3150205-,...,2701036-
MWLIKSKEKDPVPRIVKHLCSSNEAEFSSVNKSRTTFSFENGIYEADNNDFLPYPLPPDS
HYFKQDGISAAKHFDGVRFPEEDWSATKENPLTWRNVDTSLLDSVLKHQEIDDESIEWLY
FSIGRMLYPIGTHDDLQYFPYFDGTAGCGKSTIIKVIQNIYDKANVGVVSNNIETTFGLS
SFQDKWICIAPEIKDDWKISVTEFQSMASGESVSIAVKNKNTIQKEWEPQLAMAGNEIPG
FSDISGSVSRRLLVFKFINKPSPEDGTLLERIKSKMGHILLKSNVAYRYMTANGYDSSLW
NLVTDYFQQIRAQSQRTLNPLVDFMESGTYVRDESWIDDPDAEDGGRYVYSVDFNDFKED
IQDFAKTHRNGEKLKMRMFELHKMKAILNQYGFKIGYEKKNGKVIKTRIGSIQACRKAVA
SDFQDREADRIARNARIIGGNARSARNAHRREDGPHVPV
>ORF-Platy.subco.3196824_2 [3341 - 3829] 6830 143565 1996002+,113N,3175614-
MAKFCKMDVVAPALSLTVLLVLGMAGGATARGLSLIVDEAIEPPDEFFTINMNDVTFGGN
GCPTGTVQVVPSPDERTVSILFDDYTAATETGDLRERRSCNMALPVRVPNGISLGIVQVD
YRCVFLLRQYNKIISRRDKRVCIPVCYEQYIAQNDNNSNTYRM
>ORF-Platy.subco.3197841_52 [36373 - 35819] (REVERSE SENSE) 52877 729034 3183094+,3183723-,3190856-
MERIWYQDLWGLFTNNNYGQIIPLSHMTFAEQLNSVLRLAVYYAITMVFIKQQLAFFMIS
VATSVVSFGLYKNAEYRKRETKARLGDCYAPTKDNPFMNVIHTEDYTRPAACDPMDPRVK
ESIRENFENSMYRDVDDIWGQKTQSRQFMTNPNTTVPNDQKALAEWLYGDMRRNGKKTRP
PMNSI
>ORF-Platy.subco.553444_1 [150 - 464] 1461 18615
MRGASAKMNAEYFWAGQRGPSRRTTFPAGYDDDFTLSDTLVGASIVFSPCGQDVNFRINT
SIEARKGSSNTDGREVEIGVDTTDVRVDGRQLIPFFTARFVARRC
>ORF-Platy.subco.3166062_1 [78 - 623] 623 9959 1161447+,...,2892638-
MNDEDERVEAAIAARREVDRIPIRGARAIGSQIRERLRLMLHGGRAVHALLPGGAGSGYC
VPEDADLDVFTCKGRAAKRTAHAVAGMLRARGLEGIRVVPAKHRSTQSVRFGNEVVMDVS
WIEAGEHAALEAAAALEGRKQCSKMVAPVAYLKMSMHLELSRPAVFIERWRKVWPRLRAL
YE
>ORF-Platy.subco.2218499_1 [121 - 1218] 1220 8093
MSIDVDWTDVQNKPTFFSGSYSDLTGKPAWLTTSQASVNLSGFNNDLPVGDVDWTDVQNK
PTFFSGSYSDLTERPTWVTTTQSSISLSGFNNDLPVGDVQWTDVHNKPTFFSGSYNDLTD
KPGAATWLDLQGRPNWTNYFSLGGTTDTVTIGSNSFKSGDFAPNGQGVFDLGSPYARWRR
AYVDEIYADKGMDAGNSRVTNIAAPIADADAATKRYVDDNGTTSWSGLTDKPEWIGKFSY
DNIGQYMDPARPSNFDIVVSDSIRPSAESSFNIGQDLRRFVFGYFERVRISPTSPHYDDE
AVPYKFMREYVAEFAANWSDIRGRPGWTNLLGGTTDAVLPNGDSIYDLGDTSTRWRNMYI
KNISAS
>ORF-Platy.subco.3047255_2 [1549 - 1088] (REVERSE SENSE) 2248 15078
MFSLCNVGPYMAPVETENFDVVATESVTPATDYELSHGHEELRWKTVYVGYGSFKFGIVF
GSHGDDAKIENLYGHLHTEQLKLEREPTEDDEVATKKYVDDAVSTLSTEMLTIVAGLTFR
DRIVSRIVAEMTKEEIPFMVTYDVVGSTTTFGVR
>ORF-Platy.subco.3154004_1 [430 - 1173] 1924 62550 257458-,1962914-
MVARSSAAPGVSALASTNAMLSTSVASPASRQRSSTAGTTRPGSSPPGGSSPAHHAAIAA
PCERWKRAAIAANRSSSASVSPRARWFSRAPRGGELYTTIAIAPSAPASSSSNTHRTSAS
TPAISAAGDTPRPPPPPPPPPPDTMRKLLCLVVSRGEHMLLAKLNPFAFVVSLGLGLLLV
YVLAPRPRVVCKFPNPLNAGAVVYRRPDGDECYSYESEEVECGEDARDPPADDDDGECEE
AVVRARLD
>ORF-Platy.subco.2867160_3 [1766 - 765] (REVERSE SENSE) 2570 15705
MHDETVRIERDDFFRAKPVLSERVKCVIDEIRQNPCFIDKGLVYDPKYLSRQFEKGRHSG
RSGGGSGRDHGNHGHHGQFHNGHGHGHGHGHGHGRQRDGNKKAYARDLQVRRPSVIDSRI
SKDRRCINENINKVTASNYNTVSKRIKLILDDDNLRYGVGEMLDKAYEQFVRCELYVDLI
LDVCNSLSPAQKGVVHEFLKGRLSDSLDENCTYPHVDPGRDYDGFCKIVKKKSRAVGRCE
VFSKMLKKVQGLFGYSPEQYYDHHEALVLKYVSEDPGEEVDVAASIETLLDCLEVIIKHY
RMMRTKFRRTLSGLSVDDLPSNKCRFKVMDILGK
>ORF-Platy.subco.3189413_9 [7437 - 8111] 21090 271902 2415597-,1778081-,830493+
MRAMESSNLHRRRKKIADSIKHHDLGVTEQQEIFKILQAFDINYTKNINGLFFNITAIPR
EAVVRIEKFIKFVVDNKSVLESSYATVVCAAGTGGQRRATERGEGLAAAASDTSTGSLQQ
QQQQKTLNASDASHHNPPGLEKINEGNAVSDPDATGGGSAQPGGGGEIQAVDEVQASIIE
TLSKARSDALNLKRKDMCRFQQLKKRYSKPMAKVSSVGDILTYEH
>ORF-Platy.subco.3185378_2 [385 - 3219] 3220 95035 1474022+,...,2602282-
MFTVRMNDTTAPTFNRFDIQEGVSDSAFTVEWNIADEGDSNMWFVEGVATALAIAVYPAG
TVPTVTQVVDGAGGPIFHATFDITRPYLLESREFSNSQLPDGATQLAPGSTYVVAAVATD
SSGNRADAVTTTTVTIADTGSPSLSVALAQDGDSNDIVGEDSFTLQWTLSDTGDVNSGAD
TKLTFVVYELEAMGATQPSNAQVIGMDSGVAGFLLARHEASARGSGATMDVQDGGFKPAT
EYRLIAIAEDSSSNTTRQQFDFFTPDDTPPTFGAVSAEKHTLQPFEKITVSGIDSAQDNV
EVTIVKVLYNTLDQVGDASSVDVTVTDGVVTASVTLEGLEPETKYYIWAVAEDAAGNSYT
QRTTPPSVTTDPVFALTAGAAAGTTSYLVQWPEANTAVDDVYMAAVVGPDTVVAPGFTLK
TTDDAAAVTAADIAAGTDMLTKLKVDDYSYVAVDDGTMEYSFGAGDYSEAALPPGTDLMF
LAYKDRSNGTYISSVSASAAVTTAGVFQLAGMTIEGGPYPTEVPVMWNTPAPPSAQPILA
LYRAPLPTATPDHTHVVTVAGGSFSFAPALESPLQVGKLYKFDLSDSSFDGVTLGFSAAG
ADPLTTLDGFQPAPGTTPTGTPGAAAIFAPRAAGTVRAYRLDAPSDVSFHADYEVEVAVT
SLQVHAGAGADAHEILTAGADYNNLTGAGVEPGVRYNVYGALLHPSGVLSPQPTHLHAAT
PSRNVAGLASAAHTLRSAVLSWNADDAASLAGVRIVVLETENPGISVFDVLDGVGSFTGV
TVPAGTTSYELGSGDLGEAALEFGQTYHAYAVAFSDDMVPSSLPAHVEVVTQDTRAPFLD
PTALFAAADQQWQRTDSDPEYAAVAADALTFRVVASIEAGDAGVLWHKRNNNGAEPETIL
YLRDGALTLECFDHASGQSMTLTANPVATGREMVITASLRGAVAA
>ORF-Platy.subco.3182710_1 [99 - 1340] 1340 78896 855728-,3162347+
MIPEGLNGPLIVSLCGKHARRLPTHGTVVLRRACKATAAAIPPPTDPVDLRDVEAGPLLA
QLADDACARHPERALDVMCVVAQRGCLQACRRLVANHRVLLNLFDLHGAVEKGAAAGHVS
LLRALDEATYSGRLSYACTAAAGGRHLDALQYLHDNGYPCDEDTFTAAAGTGDTRIMQWL
LDLDCPALFWEAAGAAAEAGHLHALEWLHERGNILDARAFNLAARGGHLPVLQWLADRRC
PSEPRCIGYATDGGHITAMEWLRDHRGCQLNSTVPAAAAAHGHFEALRWAVEQGCPLSVS
ACDNAAEVGHLDMLKWLIERGAEWDAQSVAKCAAGEGHLHILNWVHARVEAGAHGDVFGP
SAWMSAAFGGHVNVMAWLLEIGAPWDEVVFYCAAESGHLRAMQWMVEHGVPLDP
>ORF-Platy.subco.605342_1 [68 - 529] 529 3573
MCVIRFKDQEDSGLSVQEYREKLGEYVQYLYKQDPERQYWKESTQWLFNKNQNDQAIIAR
HMADKVWLSDRLAILADIIKQKREQIAGYMRDPNTYINDYVMMTGDEDTDNDMPGGDIQR
EREVAEHCARHGQTDVGGFGKDYTEQKGVGSHLA
>ORF-Platy.subco.2800107_1 [71 - 589] 591 2293
MRRGVTAVELGGMLYGLPDGATQEDIEMQIRAEVNASAQIKYTAVNRLMTELGAEDVLWL
YRNPERVVEWVEGSGAPPSPASKIIFYKSLASVASPRKEETRDISGRVSERSRKMFLERA
QALAQRVRLDDRRNLLDERERVAILPWPAIQTAYRKNKHLLNDSQSVIAALYL
>ORF-Platy.subco.1606622_1 [163 - 807] 808 37540
MELLERELAKRGIPPEEGRRHVVLVNSPQKLSDEDVNTLMNCADVGINTADGEGFGLCNF
EHAGIGRPQVVPRLGGFTDFFDDTCARMCDPRVSYYLDSSRDGVGGEAKIIDYRDAAAGL
EFYYTNPAARQAHGREARRRIRHNPDYDWDALSEQLLRECAAEAAKVRSSCPPLETVPED
EEAENKEDDGGLAVAPPAVPAKRQQRQRQQPPEAK
>ORF-Platy.subco.3183927_4 [5270 - 6316] 7769 234704 1126451+,...,1092490+
MHTSHARAPPLASLLLRRLSSRKKDAMAVEPEEQVTTLYRMVDFMVREIGYAFPAVPAHA
LRRATKRWHPKIPRPSLDASKVFEELCDEPDDGAFVMQLVAEARAVSSFLGHAARTGRLG
VCKAIYAAFPDIHNYFESWSPPIDVEVVCNAAEGGHVNVLQWAVDQGWPLHGAFPSAATI
AAQTGHADALQWAVEQGCPKPEAWISCSAAARGYLGVLQWFVLNGVALSEEHAREAAIDG
QVHVLQWIHDSGFRRLHFAYYVAADNGNLAVAQWLHGAGYGVPPDEGVEFSESLVTSKAT
LRGHVGVLRFLHSKGFPVCASYCSSRARWNGDLAVLQFLQENGLLVEEL
>ORF-Platy.subco.3183279_1 [55 - 1146] 2711 44438 988266+,2121294+,1357335+
MASKLNDLTLNILSSIIVSVIIATHARRDLIFLAFIVYALYFAISFFVPGGGQLNAAVAT
SAVLYAVFAWTTADMIKTTPSSFVSQYEKVPIFEGLIVMNAHTHKVFDTYDPQNPKYRRL
SVSQNRMGGAQFSYSFWVNFGGALDSNIAGKTIFMRGDKRMYSPKVKKQGQTYFQDYFDN
TDGADITIACPRVYFKSENTLGIQVNTDRELIFEAEVGNEYSNKSLRKNMLSLIPRHWAL
ITIVVEDNVPINDFENGIAIKTYVNDTLYGTSVSEGALRMNNGPFHILGGDLWPADSRMS
DLFYYNYALSDSEVRGIFNSGPNTTASDSMDDLNGRKRNDKLEVGDYNKMDIHNYNAHLQ
NVSF
>ORF-Platy.subco.1551125_1 [971 - 3] (REVERSE SENSE) 1239 11133
MTEVRSSISDSFVYGSKPAAAPATKSRVHIYPENGSSGFGPGNTVKFVLPTGNRGEYLNT
RQSYLKFELHNTDGTAANKIKLDYSAHALIRALKVSASGGAGGGTLENIEEYNALYHTLL
DLSGSTNQMSYTGSVAEGFGTEVAGGSSQVFCLPLMSAIVGSMQQKYLPVGSMARTHLML
ELTLGDVAKVQEKNFPWIIKNVEYVAEMIHLNPAVDRAIFEANGGRLIIPYTTYSQHRWI
ASNGSGSMSMAFSSPYKVLKTLIAIFRKDEDNYNNKKYVSTRNNPIGNGGRYQFTINGVL
TPSKPVESNPEAFAEAQKSFHAY
>ORF-Platy.subco.1900493_1 [63 - 521] 523 9096
MFYEEAAKGGQSEVLLWAGAQGYTGGQRAYTGAIIGGHSWLLPVLHEAGFPLPKSLICYY
AATHGDLPALKWARGLDCEWGVGITLGAADNGHLHVLQWAVENGCPWDTGVCTAAAGEGH
LNVLQWARDMGLPWNTKVCREAASGGHLELLQW
>ORF-Platy.subco.3195933_1 [3711 - 3163] (REVERSE SENSE) 3768 54185 104741-,113N,3193654+
MCVQHDYRPVVKTKLAGRAQEWYPRKNWSSVMLFNAGHPSNKACSLSLVNSESGTSLHRM
KWLKDEEIGSLPHVWNFLTPWYDRLPEGELPGFVHYTEGGPWFPDYREDEDTDYRAEWEQ
ELKEYEATLPTTRLLCPYERFTTKGSKPRAGYPNSDVPFDFSKDRPRDYTATLTLLPGQN
WHK
>ORF-Platy.subco.1225741_1 [235 - 2019] 3430 51431
MCILCRLISQRTEVPLSLHLAVQRCLDTGAAPVVQLGWPERPVEHSVPFTRPDPQPSTRS
NLSTVHFPGRHEAGGMVSVSGSGSAHAAPARRPQEALIPVKDIPDLVLPPPPGPEQFYPP
QQHPPHLPWPPVSLHGQYSHASGANNRDYGSTGWCPGEDEALWRCEASASRGYSPTTLET
RLLQHAQTATGPLRVDDSRHSHSKRIRPSGAPATDIDAALKRPRKSRKLCECGRSQPSFG
LPGKERKSALWCAQCPTKPPDAVDVVNRRCVCGNSRPSFGLAGDEAKEARWCAHCPERPA
QAVDVVSRRCLCGRSQPSFGLPGERARNARWCSQCPSRPPVAVDIVSKRCECGRSLPSFG
LPGETSRAARWCALCPGKPDCAADVVTKRCECGRSKPSFGFPGEDRRAARWCAQCPKKPV
IAMDVVNRRCECSLSLPSFGLPGEGRTAAKWCAKCPDKPPNAINVISKRCPCGRGKPTLG
LQGEEPKAARWCAQCPDKPARAIDVVNRRCVCGSGRPSFGFPKERVSQARWCKHCPSRPS
GTEDLRNKRCVCGVAKPVLGLPGSGPRGAKWCDNCPDRPKEATRIGRKATNKMTS
>ORF-Platy.subco.3150413_1 [184 - 672] 672 7296 35341+,1982253-,1068198-
MDWLADNFSDGADAHAMAVAAGRGDAAAVRRLRLAHGGRFDPFVARRAALGGRSALVRWL
ADNGCPLDASVPAAAAAAGDVPLLEELMDDYGCECDARAIQWAASRGSVEALECLRARGC
PWDWRALEAALKTEPGTRFDAAAADWLADAGMLPNTPDDDAGA
>ORF-Platy.subco.3173454_3 [1104 - 1] (REVERSE SENSE) 1692 25096 2051043-,1416912-,2903099+
MSSGEQKDLMGDSYYYYAAAGAAVPEKLPREHCVHAGEYLCECGRGSPTHGLPWKGQSGR
QWCSECPYMPSVAVNMTKYLRQAAALVDDVQPRQHTVYRQDAVLQEAAVMVPDGVYAARL
RDIYSYCPVVAVANNTKSRNTNKRKDFDYDLPVFLHSDKTTSRLLTTNPTKRRQRARQTL
DHGEIPVSITRPHHRRPFPHQQDCWSEDDDDESSRCQQQESPNIPVHMEAVATRTVLPPT
TRDDTPVPGVYCKQVRRSRKTLCECGAKVPSYGLLPCKSARWCLNCPTKPDTAVNVRARK
CACGEHAPSFGFPGGKPRDAKWCAKCPTRPEGSVDVKSKRCLCGKAQASLGIAGMGASSA
TWCKQCPD
>ORF-Platy.subco.3097548_1 [200 - 757] 758 8096
MDDYFRDVFKMRSPEAWKLGNEVKTDGTSLRINIWRENHSSVAETLLPRKKQKDIPAQFS
RGVKVDPNEDIALANIFPGDEIVYFSNDPGQANQAFVKLFDSGHCVLHKRLTSKQFKQES
HLKKNLERVKRWNKEVQHEYAILSEHPLKTDDPEKLRQHLQSKIPLYARLWVHHLHSRMA
KLRWNY
>ORF-Platy.subco.78259_1 [486 - 154] (REVERSE SENSE) 631 26277
MAVQVARCCHYANALSRPGGGGVTIGDLVRDAVYSIAAFWVLYACGLMSERSVQAALMAV
LLSWCLVAVYWSAANIAHGPATLDTVCGKAGLGATAVLLLSVPLATCREAP
>ORF-Platy.subco.3159758_2 [452 - 1606] 4909 80962 653702+,...,730964+
MLAAATGPGPCDCGLGFAVLSMPIGRGVPRWCNSCPNKPWNAIRRCECNRKKARFGFPGQ
DASNALWCADCPSRPPGAVNVVDVAPSPVALQAAQEVEADRTCMCGKGKATLALPIQPKG
ARWCTECPDRPRNAIPVAGRCVCGRRKATLGAESDGPRGAKWCEFCPSKPDWAISVVDKS
VEGAEKSTALASQAAAERRSTPPTVCACGKTTASLALPIQLWLAKWCPDCPQKPRNVVDI
AARCECGRRKASLGLPGEGLKWCAVCPNKPEAAAPKETAKKQGEENGSPAGTPREAVCVC
GKAVATLALPIFANQGGKWCKDCPDLPRNAVTIVARCECGATKAFMGLPQNFTKGLSGAT
WCGDCPGKPDEAINFKKRSSAALLE
>ORF-Platy.subco.1109898_1 [140 - 928] 930 53178
MAAFVGQVSAYRHGEASMQSAIIAMAQDFVGTGSARLLQGHGQHGTRIMGGKDSASPRYI
HTNISALAGLMFPAADEPLLQRAVDDDMNPIEARHYVPVLPVLLLNGSIGIGTGYSTNVP
CFEPGLVAACYKAALRGDAGDPFAPLRDPQPFYHGFRGDFAKTAAGRWVSRGAFTRSGRT
LEVTELPVGTWSADYKAFLDGLVAPGGNALGLRRFESHYTDTAVRFLLHFDTAASAAAVD
PYESLRLRSDKLLSTTNMHALDT
>ORF-Platy.subco.477758_1 [23 - 559] 559 12303
MLLTAMLPRFMMRLGRRPAVAPTARGAATKAAAGKKAKKAKEAAAGTNAATRAPAGGGAG
VNGSSPREAKFRDRLAAGIPGARTEVPCSGGFVDVVTPAEIVEVKRAPLWKAALGQVLAY
SGDFPGRRPRVHLFGPGTEHFHLAAATCERFGVRLTASPTLADEPADLLLPAPAPSPEP
>ORF-Platy.subco.3189721_1 [2059 - 1379] (REVERSE SENSE) 4333 68764 2489887-,2384910+,181439+
MALSTMAYLPTIIAMLLAFAASATHSRELLMEVIETLPAAFTVDQSKLTFGGSGCPQGTV
QVVAAPDGQTLSVLFDDYTAATETGDSRDRKSCNLALPVSVPNGISLGIIEVDYRGFAFV
PEVDGARARMTAEYFWAGQRGPTRRTTFPAGYDDEFILSDTLVGGSIVFSPCGEDVNFRV
NTSIEARKGDGDTDGQEVEIAVDTTDVTINGEQIIPFFTAKFVAQVC
>ORF-Platy.subco.3154004_2 [1892 - 1176] (REVERSE SENSE) 1924 62550 257458-,1962914-
MHRAVVEAFRCGDGSDRCLLRRVPPALRARLRTALVPMAPAQWLRDPTAWLTNFDIEAKL
REIVAAAQRRRRCEFLGVHPMDFEARAAGAGCVSRRMCEYDPAAAGAPRTFCAVLNTDRH
DQPGSHWVALLGALSPRDPRFGVYYYDSNGDPPTPEVDAFAGRVCDRVEAAAAPGGRRRR
PVYAYNDYRHQTTDTECGMFCIAFVDYMLNTRRSFPDACRRMVGDADMVRLRSEYFEMP
>ORF-Platy.subco.2318646_1 [11 - 697] 1542 40322
MRLFDRVHAGARAAGGACYSLVGNHELMNVHGEFAYAGTGGCERCEAARDAAFRPGGPVA
REMAATRRVYLRVGRVAFAHAGVLPSHLRRTGGRLELLNEIMADALAGAPRSREDLDLFE
QVCRGPDGLLTHRAYMPGGAGGPPAPSQAEVDAVLRALGADYMVLGHNVHDPGVTPLYGG
RVWVVDPGVSSALADATAQVLEITPVAGGGAAGGACSFRLLTARRVGAT
>ORF-Platy.subco.3171332_1 [73 - 513] 1408 44708 1723406+,2652102+,1977829+
MRTGSRTWYSLAMFAAVVGAAWVVRPRCMFLEDGSLRRFGAGPDESVFSFGVLVAVTAIL
SSYAFAMGDLVALGGGGPPPSSPGSPSSPSPEAATQPVTRCSAAAAAADDYAPSFPVMRL
SATPMPAPQPPRARLMDLEELERRLRF
>ORF-Platy.subco.3187259_2 [1037 - 2542] 2761 86135 1916517+,311163+,3078927-
MGSSSGARRRGEQPQQQPPPQPQQPQPCGAPGPPPPLDEGAVTSLSTRGYGVLKASVTPA
TLAALRRFTTVSPKTAPGGGPGAAPPHRFPVHLESRSKLYLPKWLGLSAYGAPGEDKTGE
GGLPLRCRFEGELRDSQRPPVEAFLAAARDPLRRGGVINMACAAGKTVMALHIACALGRR
ALVVVHKEFLLEQWLERIAQFVPAASVGRVQGPVFDVEGRDVVLCMLQTLSGRAFAAGAF
DGFGTVVVDECHHASAEVFSRGLHKVNFRYALGLSATVRRKDGLSHVFQWFLGPVAYRTQ
RPREHVQVRRRAFACDESPYRDEVFCFGSRLNMARMITNVVSCEPRARFVAGLVLDALRE
RPGAKVLVLSERRTHLVDLERRVREGGGVGGGGGETLKPVETGFYVGGLKQAALKAAEQR
AVIFGTFAMAAEGMDIPALDTLVLASPKSDIEQAVGRILRVRAADRDRPPLVIDVVDEFS
VFAAQARRRLAYYRKCGYDTAS
>ORF-Platy.subco.1427902_2 [436 - 885] 886 5226
MSGGSIFVDASMNPSNSQRLGSALARWGSIHGLGVYAGEVDANTLYTGVALFKHPPTTGF
LVLAPLPDLTTLEISAHFLPGANELHDLGSENQRWEKVHAKDGYLDNLEVADDIHVYSDI
WFKNADGNTMARLKYDDDGVEVDGHMFPDG
>ORF-Platy.subco.3194948_20 [5470 - 3335] (REVERSE SENSE) 10767 185472 3171562+,...,787212-
MLFQSNMAARGGPPGSGGPPPPPRPPVDRAPQRTKNVQEKMTDIERRERTLRAEIGNTEG
MDQDQKESFYTRIETAISNTDWYAANLKYKSRFSDLRIQFSEESAYNTAMTDMDTLIKDI
NEIRDDFRNERSKLVTDPKIKAFHRSLSRQLQNLKERVFGIISSPDVLNEGDRGAISVIE
ESLDDHIDTLEQITNFTVREKERLDNIQADIKRSVKSLNDIQINRSDIRQKSRVRQPEIT
INTISSEIDPEFADSANEFVSLVKSDQESLRRDLKANNTRMTTSVVSGLDFDKGKTVQRQ
VRNLETQLITQKDMLKRAQADLESRSRTTTDARAITNAENAVRASQQRVADLEDKMEKTE
QGLARTVNVTTNDFMTAFDSNLASVRKYQENLRARLKTLKPAKDKELKKQLRDNLRNIFE
IFLNNLRSSDNDQTISPIGGFSRYMNAQIDVAKRNKWPSAQIDILIGIKTLAVDNEDEIM
ISLSTIHNEIVRAIKVEADSKKIDYSAVSMLYGLKVLRVSVSWLAFYLANKLFMNYYNKQ
ISAITPKVADLRLYVVIYASFQLVFDIMALVVMYFVRRIDPEVIPGALMLDYVFDTVIVT
MMVLASAIWVADIIQDKRYFAYQTRAPRAVRALRTIIFWLLIFHSLAPYFYLAGPNFSGR
EKSKDSAMDVAKVKAEVSSRTVSSSPPPPPPAAAAPLESAAPSGGPPESVSE
>ORF-Platy.subco.3157579_1 [1349 - 2068] 3024 40383 502513+,1795277-,1710319+
MGASNTVALLSALLLLSSRVAQPRRLSQGAPRDGVPGLSEDSTAEVQQVERPFTIDSDDI
TFGGSGCPQDSVRVVAAPSGHTISVIFDSFSASTADGDNRDRKSCNLALPINVPNGVSIG
IFQVDYRGYVSVPNDDDASARVRSEYFWAGVRGPVRSTVFAPGYDDDFSLTDRLSGEAIV
WSPCGEDISFRINTSIYARKGGQDSGGDEVEISVDTTDVAVSGRQREAFLEARLVSRRCG
>ORF-Platy.subco.3197841_63 [17392 - 14129] (REVERSE SENSE) 52877 729034 3183094+,3183723-,3190856-
MQQQQQHPPFSDDAAAAEPATYPSALRQYLAEVETAKAEFGDRVVVVYHNGKSYDVYGTA
VPVIGCDVVSVSRVCNTQWFARDCKDKFLQCGLRAEAIEEKVAMLTDAGYTVVRMDQQQQ
QTSSHSALQYNRVRTAVYTPGAPPQQTAQTDPESKSVLAVALVARRAGKVTCVGYSTVDC
FTGECCLTQFDDVAALQRAGLRDFPRETIIVTSGNPPSQGVGHGGIPPSKSVGHGGGGIQ
PSLLDLEEGFDARVFGCVRSFEAESTSLQSDHVQETIRRVYGSRVGINSDPCAMLNVPSD
LQWGVAAFAQLLHALHRRNDCFLVDMPFPSAYYENYGLKIHADGLQQLDASKAALRCRTG
MGQRLYRSNIAFPSVSVDTICERLDAIDALQEADGGEAAERIWRDLGSVGDIQKTARRMV
SGSVALWDELRGLTLSLQTARRVFLEASCFVSVGAGEKDSTAVLSALDASLDLDGLLSPA
RSSRVRCFGGGGGGGGGGLLGGDAKTAEAASRSSNQGTENEGFAGTWNEENYFREATFPE
LAASVLARNAARKKLALILDALNDVAGVVPGCKDSSRFFRVEFYSGASEVITTEARFKKC
KWEVYRRQFCVKTAGGGGGGGDDDAVAKADAKAEAQAISIETSTTGFPSDVAARPENVFI
NGRDISIAKYNSKTVLKHREVEALLREYDRLVAETASLLKQCFSEFCKQFHASHFEALER
IVAEVARIDVAVCAGIHSRKHGHVRPRILGGPNPKVRARGLRHPAFDVLDTSEGLEYVPN
DVELESDTKRGLLIYGANGSGKSCLMKSVGLAVVMAQAGLHVAADALALTPFTDLYTRFP
RGDDIGRGRSTFVNEMKDVQYMIDHAEKGWLVIGDEMCSGTNHIGATAVVAAGIQHILTR
GCCFMFATHMLNVAKYVGHDATVGHNSGSVGHNSGSVGHNSGSVGHGTCNAVGDSGTCNG
VEHVRVMHMSAERTPRGVRYLRKLCPGTGDINYTVDVCRGLGFPGDFLELAARYNRLEQG
AKNVDYITATKKSRYNARVYADVCDMCGKPADHVHHRVPQAEAPRHKKNRKYNLQPLCER
CHHEQHKA
>ORF-Platy.subco.3187504_2 [3034 - 3858] 8002 117938 1971050-,...,626624+
MAGDAPAKLLLAALLLACLSSTTAARALSQAGEVRNDQAVDASFKNVFARGEQNNVDQEV
ELYVPDVTGAPAEALDDLNAADFEPLVLDPDNPTCTLADREVYQTFSITDDRPIAREARR
GKDYEFYVRPGLEIRPIALVMLKPGQNGGSASIVTDGLEGEVDVERERNVKTLCGNWAWQ
ATGRYKAFVKTDDVDVVLRYFVRQRGKRIGAFNSESALEVGLDVETTIAGSNKDIDTNTD
VVSRSEPGRLVISMSNTVGDSNSPIDPFASFDWGR
>ORF-Platy.subco.207151_1 [197 - 2500] 7372 52813
MNRYLVSDLLDMPLEACPVAIEITHPTVKHNLALNHAWKTCFGVPMSKIEVHEYLDGTLS
CSPNVDRQKFINYVAGTRRLPQRSCPNIRSFERALDDPAVLRKEIVNKLNERYFGDAPPD
APPEIAYRTILGDSPNAYFERSREMIRTQNLLTQNPLTQHCMNPPKSPEFGELHEDHNPC
VGYHDALRSVLIRDFLFVTQASTSVCVFIETIASDSVRPCVIDILLDEAASNSQFPITIM
SEDVDFLKEKRDFFFYGNHVSDLSTHMYRCIPHVFSGFMLVGCSRLPKRLPLTRNGPKSF
YYCVNSNLETGSLGGIGNAYGIGNTDANGIGAALAAQSYVMVCDTLNDCSETQKLTKSIV
YIAPQFVVESATKPKHAKEIGVHPDSAAIAPHAPVVEPDDAGTCKIYLNMHNSDGVLECM
SNGGVPVVASANKSKNNDHSYDGLFDKFNCIVTNLADFNDDITRADIASIGANARRCNLV
NNEHVFRWIWKNIITSPCPVKGNSPKHGAMLHIRFLVMYMLVYLKKAFEYAFSVAHNPEN
TVLVVENRCDIGTVLSTYVTLTNLRPGWGLAVFCTKANEGFMTKMLPNATFKVIDNYPSK
SFFIEEYNRLMKTAAFWKCVPGSRCLLVQNDGTLIRPGIEDHACFGYDYAGAPWKPHPYL
DDATKGNLVGNGGLTLRNVKRCAEVCTVYKNERLSVYDMCPIMSEAEDVFFARRIGNVCP
FDIAKEFSMEQVPNAKAMGYHRFWMYHQVTFTLEVLENALADAFRRIG
>ORF-Platy.subco.3100889_2 [741 - 409] (REVERSE SENSE) 755 3871
MDDPWFSLVAAGKKGYHACLGNTGLETLPPGTHVTFHNDDLPGAKRHVTVRITARKRFKT
FKAMLSSSRNALEKTLPTVKTIDAGVAVFRRHVSAEDEKKHGVVRLTLGML
>ORF-Platy.subco.3193371_4 [5252 - 6058] 7153 91972 3157528-,3070592+
MPLWQFVLLALGIAIAGETEHKFSFAMIGERNSGKGTIQGAATSAFGASTISSGFSANSL
LGTDTSVDEAKKYMFLRDAGKAGSRIVWPNEIRTLTQKGETFIDGNLIKGIASGGDPITV
RGNHQDPFNLRHEFTMFLNVNDLPVTRPAIGNSMPRIIHPNHYVKEPTKRCHKPADPGIK
EFVQDEAFADGFLHLVLEIYRLFRASGIMFQPIPQVMTATEDANEAGEEDIIQVLSESID
FAEPFRSDDFYKESEHLLQATEFKRIVDN
>ORF-Platy.subco.269245_2 [847 - 2712] 2712 43555
MEIPTKVKSEVTKRISAVLKDDLNQTELEVRVSRPVEKVQFDRLLRYCRVVFPIHRPVED
TLDISQDRGSFRATVSDISKIGRLCMSKNPSDIGDDAVIILKELLAPKIDFADYGVAITL
KREVPVSDTEGAMKSLFAGKRLQNYRLKRRFSFFAEESMFSIDLTVVKQKVGPNVSVLYN
VRERFEVEIEVMPGIEEPPEVISQKLFELTAELLMVMNAQREGKLLKASERARILGGYYR
LIALPENVINRFIGPQPVTLERANLVKDIEGQFDILDNYTVTEKADGKRALLFINDMGQG
FLLDMHLNPLQTDINVPAVKSTILDGELVTQTKTGTPIFKFLAFDAYIVKGKDIRTLQLV
DFTGKSESRLSVAEKVIDQLGNASSPSVHLKKFYPREKALKILQENEQGVFEYEIDGLIF
TPADVGVFQTHVGTPINKRTGTWSKVFKWKPSKDNSIDFKVVFDKTSKGDIVISGDKMHA
RLLVGRQGIGSSGMIDAYSVLTGMYKSDAYELLEFNPPDYGIGDPVSWYHPVNQTAKKDM
PKCIQPPFETIDDEAIVEFAWDSKSKKWRPLRIRHDKIKPNAYKTALGVWRSIAFPVEIK
DIVDPARIKEVGPSGNDDVYFA
>ORF-Platy.subco.3154710_4 [1278 - 103] (REVERSE SENSE) 3712 59599 303236-,1078950-
MNADPVDETNLLRIDKHRFYIRHRIMPSDTTETMLVIENSILSQIEKDCGAVIKDQTKGL
NIIKNIIRTKKLILHGGLAVNAVLPKDKQFYDDSTVPDYDAMIPDDTGKYTKKIMFEAQR
KLTNADYWAHFLPAIHGNTQKLRSHPKGITRLAALRYPNIFDATSVPKKDFEKLKSLSES
EKKLRPADLKAFTLVPTSYMKMSFHLEFSRPSVHIRRWSKLFPRCTRLYEAYPTVVVGKR
NSYKPAQFNHDPIKALLDKYRDEMFLVGEFVALKIMGKPEAGRLDAVTKNLSKAHDLMYD
MGYKPSDIIPESTFLPEHFTVGECTVYNWEECSAVVNDGLFGNSDTILRYLYGEYIQNDK
TGIIDDLVEFQIQQPAQDISSGLGTRFGVECM
>ORF-Platy.subco.3007974_2 [642 - 1] (REVERSE SENSE) 1046 6099
MRMRVEHGGDSGNAPAADSTLLLLEQGRPYMYVFTKEPGETEPQVTVSRHRVRAVPRTVS
TAPGAAADDEVDTREELMRFAWTGDSVRPSNAEVVLNAGGGLKLRLHAFALFGSAVSEGA
EKALARHYSDQLARAYGTADAAAAAPGACPYGADVCDNRYCRRDISDWGDHGQLLDARGE
CRQAIDDFCTANHDHPSCFCWDPADERSRGPACR
>ORF-Platy.subco.524550_1 [60 - 833] 1325 10505
MDSKAFTPTSIIVIPHGLYKQWGDYLRKYIPEDTNNILVNRRKQLAELTRERLQGGFYTV
IIVTTTMLPVLVSKLNGNMNSRDSHVSYEECDGIDANHTNHIHAGFYWFVSASFHNLLTP
MGGMVTLPDGRSVSVYGYYNTHLRAFFDAFQTVREDLVKQIAVFCDEGFIDRSLNFPEPI
ARTVLCKTPYIVRVLRGHVRDSIIRALNGGDVDAAIRSMGAICDTESNIVSSVMKGYRRE
KRGLEARLNYIDDFDYHA
>ORF-Platy.subco.2603033_1 [465 - 1] (REVERSE SENSE) 496 5335
MPNPFYIAISVGRDAENGYAHTVGDTVVLPRAAVETKTDRDLLELLAHEMTHLYQRKNPE
HTEAIIALEEDGYGFEEDPDLYGLEFAGMLRANPDTNARMYRHRETGESVNPVVLMRHRN
RQPPRFSIHQAESSEQSESYGNPSFSDIVYMPSRN
>ORF-Platy.subco.3186273_1 [1178 - 1591] 3212 61537 1687299+,2748822+,763563+
MKIGYGMGEVYIRIIHFRTRNARKLTNCPSHVRSYSLIMPKRGETNSQKHNRAGTRGTNE
LVMADDDSCFPIVKENNGSLHFRIMCQDNVKRLGILRSNMRKRSWFRRGDIIMLTLRDYE
NSKADTVHNFTHTNVIRG
>ORF-Platy.subco.3185682_2 [1001 - 3] (REVERSE SENSE) 1987 77205 1549434+,...,1762706+
MGTRRRRTDPARVTAAATPRSLTWGGWMVSAVTADGGAISLALAVLAVCLTTGGGFFGGA
VDAEAATTTTMPDPVPYRVNTMTLTANSGLADIQLDRLVALLHERTRAGGGEEEDPARPY
VAHVSHRDGHAICRRGSVRKRNGRVKQYGRRMFDNQATVVVHMPHDGGYYMNMKLFRNGN
LQMTGARASEHGAEAARLVLDMLSAEHRVRDVRVQLMNCDFRLPVHIDRDALHALVRERY
GLQCSFNPSIYPGVKTYFMFNASRSGRCPQPQDPCDGKSPGACCKKVTVLVFHTGAVIIT
GGVTREQVDTAHAWICGLVRAHAGVVRGAASAA
>ORF-Platy.subco.3197841_28 [32889 - 33398] 52877 729034 3183094+,3183723-,3190856-
MIFLWEEVKRNLIVMAINQQSHALSLTISVVVSAVAVGMLFLAFTSESQVRPFLITASVV
LIAVVIINVVLIIKQEKDKKEQHDKLSQLNPKFCPDYWTNKHDPCMGHTCKPVFEQTDGT
VYMSSAFSMQGTPIGQIKNINSDGVCESRNSRLYPWLEIDNACNAIERKL
>ORF-Platy.subco.3182197_31 [3257 - 2205] (REVERSE SENSE) 18938 419566 734303+,...,2026893-
MTGRPQSQSQCKPQRRQHNCRECEGYLVDTGCDMVCSSCGLVDESQLMTQCNYSDIEHAK
SKPNVDLNRPRKTRHMFICQHLRIAAEEFFNEQIISTACRILEHASLMPEWKQRKQMNHN
GTVAAALYHACEVHMVYRQPKDICKALHRLEVRTSNVNRMVKHLEASAQEIKRQHKRLHV
SRMPGVEYVPLYLKLFGKWSRKLEEECVRLYMSKRSFLENHHPGTIAACIIISLIRQNKL
DLDERDIINFCSVTSVTVNCLLRTMASADEDANDDDDDDVDANDDNGGRGRGAAGPSSDA
AIQGLPIAGNSCSCSCSNIGPLGGAGSVCSNSSSTGSAEATYRHIQALLNL
>ORF-Platy.subco.3195188_17 [1701 - 754] (REVERSE SENSE) 9532 158121 3173865+,81283-
MTKKQVLFIFDTNYVLQMCTVIRSIMNNDPTGDFKFLLTLYGDEGDQVPVVRAIRKCFGD
ALDYDIRNAAAFRRIDEACKSLYKTDRVADHLKTPLLYLRLYLADIWNDIKGHVLHLDLD
IIVKGRLSEIFDVVPGFPIYAVKNKVFSSERIDTEVIRDCVSGNPAAFDSYESSAVNEVS
AIRVDQKARSFNAGVWILDMDMARTEGLSTKGEICMVVNSLTGTFKFCDQGILNFLFFGR
VCEIPSRWNMKCGESKLRRFSEADAKRLFETAGILHYAGAVKPWSDKFRRLCNTGSKTRI
LKEWKRHEDVISAKIV
>ORF-Platy.subco.3185565_1 [84 - 1364] 1370 27185 1521755-,81N,2136109+
MAAVPRPPVLSIDVAMREMAALGGAGDADAEADAAFMQFAGEVSEGRPWLRVELFLCAAR
HGCTPVCRALASXXXXXXGDGDGDGLPWRKAFFAAAEGGHAGLLLWMHQRVALRDVQRVL
DFRDDTVAGAARGGHLPLLRWAVGSLGWPADGVAYRAAEGGHTRVLQWAADGGHLPAHRN
AIALVAEDAAWGGSVEALEWAVRRGADLTAACVRNAAYAGRLQALQWMRDRGCDAMAHAY
MHAVQGGRPAVLRWLHEAGITGEATERATALAAETGDLATLRVLHSELGVPASRRFCSQA
AGRGGGPEVLRYLHAHGLLDAGECLRAASEWRSAVAVAMAKWFSREVEGSEAAVAEAEAA
AADEDGHTDGDPWRTASAGLVMGQAAVGGCLPTVQWLHGDGVRLTEAAVRMGGGSVHPAV
RNWLLSN
>ORF-Platy.subco.3153351_1 [351 - 1] (REVERSE SENSE) 817 9860 217933+,939092+,749919+
MKTLVMLLLFLGAFLVMDAVADERVAAAAAAASSRRRGGGDPQRPRTLYDEQLSGRSLRQ
ELEDMFDSSGPWWFRDDVFGTGRPKEQALLAGMEEKDFEAIRKQFDEDRAADTARRL
>ORF-Platy.subco.478310_1 [323 - 3] (REVERSE SENSE) 414 4286
MSEVYEALPCCDSYCVTPLAARRLADAFLPVRYQTNVHLTYLAAAADLPWLLSRRNVLLD
GSKFGAFVSTLTHNNKLFLNREFMRARAILARGDGGGGGDEPASAGE
>ORF-Platy.subco.3197431_5 [13016 - 12417] (REVERSE SENSE) 13512 513746 3159762+,...,3179148+
MRLIFGKKFDIHSETPAFLCDKKIHDQVVDPLPNRHFSMAIIGSAGTSKPSMLVNLLSGT
QTYRKAYHHVHVVRPPHSVASLKRNIFKNHDRMHDELDIGTLEGIREGVKQSAEQEKNSL
LILDDVTTPLKDNEIQHNIRDSIYNRRHNRLNIIILVQSYNAMPVGIRKTLNSYTNPGTR
RRQPQYSRSSYHYTGMRRTR
>ORF-Platy.subco.2368770_1 [27 - 1043] 1069 24295
MGRGWRRRRRTTTTTRTVRESGAGPLPSEMRGMLEKVDAAVHIDVKPDALVQQVADFSEA
AKAGEEVDNDVGRQVEVMIALAADGQEKAFVTVLVEFAAGVRRRVDPKFPPDGFAAAVPE
DVRAASTSSLQREVAEATRVNLERVKNGLKPLPLPEGSDETGTGRARDAKRGMAGKVAGK
VEDALARAGAAEVATTSFCGEGEGATPEGVKELEQAMAAVDGFLTDQYRMFGMWGLFGVL
VLVVVFFLIYKLFEVLVQYYQLSGTLREGMLAAASQLASGAAEGDDEEPLRPSPEKARRD
RIPSNATIEARLRRLHRDGGALLDPANDGYPAPPKPAAD
>ORF-Platy.subco.1767041_4 [1241 - 111] (REVERSE SENSE) 3657 43551
MDVTGVDSFTVTGLDSGVVYYGWIVAQDSFSNATPPTACVKPSILTMEVLPPVGLSNVSI
NLGNPESSVIRVSNLAGGVVDNVGVAYFHLYYSDSNVYEDATLISDIPGSTSSYNITGLD
DATVYHVWVTAEDLQNNVSDEEYLVSLITADATAPMFPSQPEVSEGTYEFSITGGSIVDN
SSGTLKAYLVLTDLPKTQAELVSELGNGDGSLDIGENITESNAKYTNSSYVADTVLDLVG
DMSGGLSNRMVWNGSSFIEISKTYPTTHELYAHLYVVDPSGLVGVAEPSGGPLDVIGCDT
AELCWLFQWFGGLDCNSPRPKQCPSGWSFGFRRRPHSYQSDTLLRHNRPRVTRRCDFPNV
CGLDGVVKHNYRGIHGR
>ORF-Platy.subco.3170298_1 [836 - 75] (REVERSE SENSE) 918 11095 1598839+,...,1877919-
MGEQKAKDLARGRAAAEDDGEDDEEDDEGGDEGGKKKKKKSNYELLERLWTAIGTVRFVA
DVVTKAQRCYQVKDPEWWLRRLDGDSMLLGFDDTVYDFRLKRFREGRPEDMVSMSTRHKR
ADLEDTGDRIDDILSVMKTIHDPEELRYITNTLATSVVGQKVKDTFDIWTGTGANGKGIT
KNLAGSSFGDYYYEPTSGLFATRFVGTSVLSSELAKLKGKRLVITSEGEPGDKLRAGLLK
QCSGDDSIQARDLY
>ORF-Platy.subco.2832254_1 [320 - 3] (REVERSE SENSE) 321 2816
MQSTTRSSLSDAFVYGNKPRAAAANKTRISIYPENGGSSGFAPGNTIRLVIPTGNRGEYL
NTRQSYIKFRLNNLATDVNDTFQMDNTAHGLFRSLKVSASGGAGGG
>ORF-Platy.subco.1939430_1 [2606 - 1098] (REVERSE SENSE) 2721 35579
MKIVEEITEEFNRYLGRDPKPNEIRDCMTFISQFHNSSVRDFVINTSEYNTLIKKAVQTE
YIALMGRRVDTFDVMKFKAKHGHMPASKSLAREYVIKSAEFIEDRMAAMDAALREMGLES
LPDSVKKGFLKRFAQLDAASPCPYTVEHFKEDVDRGDFPEQVLENASLFIGLEDNSSSSS
SSGGYGDGSSGGANSANPSAAVFQPDKACLIDIAMDYIAAWKRATNCDITVYEFARFYHE
ISQHDATTMLKTKRMLDKVYSKCVRIHAEYLDREYPQDEFQRECIRNFDDPCFDIIFLAD
VLSSDRYKSKMCAHIASSYQTLFSEIIHPEDAAFCFHQCHFEKLPIDSERVREIVIDCKT
QLEDICESINGIYRRVLKRPADADEMRDSMEPFRCTAAESGGGASESCSGTVYYENAEAK
EQQKRGGGEPETKEDAEQQLEHQLYQSLEFHDIVKKEVTRWYHGRFGGKSIKPKLLYEIL
NSILVIHGDAMQNWSIPEEYINM
>ORF-Platy.subco.3192251_8 [5562 - 2725] (REVERSE SENSE) 6070 40999 3095043-,1519840+
MPTFSVPAMYNSVMFDGTPLGPNSVCVPMILVVDGNGKIASYRGSSLSLQDIADPVVSGL
EVTQGVVTYHLTPTAGTVSDDASGTLKVYHIPTTSTHTSENLSSIIAAAPAEVGEAIGFT
TVSPYVANSSIALSTLSGLGTRKCYDGGSFRDITEGDSVYSYIVVEDPNGRVAVSNLFVD
PVQDRTPPTGLDSAEIGTVTATSVQVTGLDGITDGVGVAEVTITRGTVDDVSNTGNTDIV
LTPPIGATYNTESLDDGTTYHFWVSAKDAAGNVANFQKIGSATTPDATDPTISGFDVAQG
SSTYIFSATSGTIADNVDGNIDAFLIMATSPSMDETALQALAGVDGVNLPSGAKVVGYAY
TSSPGTFNISSLSLTTDEYHDGSDFTPITEASPDLYAYILVVDAASNASRAINAGGAKTV
ADHTPPSFSGTLSATANGPNAITVSGLGGWSDQGSGLATIAAYCGTTAPASASPEDIATW
AALGTTFTANAASVTDTSVEVAGLTAETTYYVRSSATDAEGNVADAIATAENTVTTDSED
SGTTDSLLKLDFGDVDTVANVWNDSSGNSNHASIPSGVYDSSTRTLEFTDISTPGYFATL
SSPVSATDFTVLCFCKLSSAGYISQDNDITETKTLIGGIQQYRWHGVITSSKRFPRDTVA
PNDWFTDFHVLTISHDSSTNATRVYEDGVLFDTYTRNVYINSIDTLFGGDNRKNTSSYVD
RFGSVRSFRLYDRVLSDPDVATVSRSMSVKLINPSNEAGYHVNMSGTNDTEFISDNTFAF
TVNHTMLDHSNGIFTTTVNALNFADTSTEHGKYTLYAIYKGKTGSSTARVYMRGSNEWVG
WMSNGSNVVTGSSETGNDQILTSSVSEFYIIIMRKNLSDITWDVWDTSGTEISRNVKGTN
SQDNTRDVFRVQTREGTSCKALGMIGRFLSDEEASYLAAYLANNPI
>ORF-Platy.subco.1717723_3 [1136 - 3] (REVERSE SENSE) 1300 23921
MSSMPPTQEQLDIGSRIARGGSVIVDAVAGSGKTTTILTAASQMPDKSFLQITYNTALKL
EVRKKVAENNITNVEIHTYHSAARTYYDPTTATDMGIESSLEMAPRSLPNFDVVIIDECQ
DMTPLLYRFARKLVGDIRTAPVLGLFGDNMQTVYHFKRADPRYLTLGDKLWPEFSFARHR
LSVSFRVTDRMAGFVNENLLGYGKIIARKRGPRVKYIITKKADASDTLIPLIFRLFETGV
RASDIFVLAPSIAENNQACVRIENALVLHNIPVHIPNQEDRTLDDDVMRNKVVFSTYHQS
KGRERKVCIVMGLDGNYSKVFARDTDPRECPSTAYVACTRGSEHLILTQQADKGCPRFFR
LENTDNVEVIGGCGALAY
>ORF-Platy.subco.3156382_4 [3642 - 4313] 5266 77215 420323+,...,1619732-
MSKLTLKDGPQDCCFKPEECQFTCPANSTPKNGKNCVNSFDDCLCDDGYHADSDGTCALG
DPNVLSEGKSEYSSERDYRSECNGRGKKFCGPWEWWTAECPEECETVCRRESSERRRNLL
VPMYREWPGAWGVRRGLATGNFDQAFLGTGEQKGKFCLAICKSKRFGASCYNYKQFMGEK
FCQYLKCEDFRERGSYIDGCHHADDYIDLSCKVCKRIWPKCGRK
>ORF-Platy.subco.3185148_3 [2770 - 3375] 6136 102759 1417261-,...,3174513+
MVIVKMDVRKYVSRNPEMCEVFHNCTLPDCETESLKEMCESVVLARRKYEKDTRAFQSAE
KKVTSMIETWRNIDHCLGAMIDDVMLTGLRVSEVFGVGQVDEVQITRDAIRGLRNAYAET
ASAKLAEIVDDASGAFHRREYMRDGMGDTRRDNVCPICMSKDLTTFMVPCGHVVCSSCAS
QVLDKCFTCRASVISKNKLFFN
>ORF-Platy.subco.3108271_1 [70 - 1332] 1454 7459
MKGRRGRFAHTKDSDCLVMERKMNDCVRAKVMKDVNQQWKTRGMVISNSTITVGVSFTRR
WFDRVVLCKNHATNPRDLLQFTFRARNLSSNIIEVFSLGGQAPHRQASEIATNSRLYKRD
PVFRNLITNIEYEQQVTRDDCFEYLCTKAGYLIEHTTPQNMRIEGAVRFSKMIKVVQNSD
AGIRWHSITIPGHSCEEHLKGFGPYDKDNETVDMNLFASFEEYENYLYMMRRIRQRQATT
ADKLASDKLRFTTLFRPEVKQKTMQELWDSGKVGRVRSIHGYMKATCERSPRWRHPKLCK
KIEDYMLEVSNELQDAEIPEITEEDARGIFNENSQLKSLAPNSPSCNEMRVSAISKYFFG
DSILNNCRKDRKNSWRADKEVVDEIMGLFNVIEAPATMREVEDFVFPFMDRPTAPEFTFI
L
>ORF-Platy.subco.3159685_2 [318 - 1319] 5046 88642 647658+,2134107+
MYIDTTYLYQSSNDNISGLSACECTVRKSEHYYTKMPGMESEIVRRRVYRKMGPGAQSAL
LCAHTTTTTTTTTTTNTSTASSLFTRDPLFPDRFLRAHCKTEKELRRFNGILRSGLDEIE
QASAKKDRYTVSISLLYPTKVSETETTKSRKFCASTTTTVVTLAYGPHVANISHGVYTRI
QQIYTGTDFAADAWKAAYRYHTLGMLGSGMSASVPPQVYQSIREAISITTNSSDAPHTST
SASSSSSSRNRLVHKPKAVECFASFFNHTPPQMQKQQKQQKQQKQQKQRDTFSKNNAYRY
RSSSSYYYYYGLFPDVEKPFGCVGNFFFYINRFR
>ORF-Platy.subco.2817700_3 [337 - 2] (REVERSE SENSE) 631 9069
MATSACSNGRSTTTAPPPQPRAPRPLAPATLTSSGRCGPAGSIWAGGSATPPRMGGHLHV
LRWAVQAGIPHGPRVFEFAAEGGSQEVLQWCSDAGYPVPPDACATAARHGHL
>ORF-Platy.subco.3159685_3 [1322 - 1783] 5046 88642 647658+,2134107+
MLCNPPFERCVLNRFIQHILGLFENGPGDALVIVPAFDVDDRKKLNRSGKCLEKYPVDYT
TDVDTELLKQSKFTKWYGLYCKDTFPYVDLSRTRGSTTTRSSRKGIRKDSGCPDDERLAY
TYYTSTLVLYMSSYKNTKAGTLRSIRRAFPKPDL
>ORF-Platy.subco.456753_1 [34 - 495] 1257 6823
MGVPGYFAAARRACPAAVVSDGRCSSPLPAFQDLYVDFNCVVHTAVSSPDASDGEVIEAA
VVALRDIVRQVTPAGKVYVCTDGVPPEAKVAQQRGRRFMAAVKARTFGGDLAPLGFDRNK
ITPGTDFMRKLDQRMAAEAREDPRMVYSGGSMSC
>ORF-Platy.subco.3186663_1 [107 - 1327] 1476 15990 1781457+,...,1207371-
MNAGNSCVTNVAAPIADTDAATKQYVDDAVGPPGTTSWSGLTDKPAWVSKMSYSDIGQNM
DPVLSSNFDIVVSDSITPSADSAYNLGQDLRRFVFGYFQRMRISGNVPHYDDEAITYEFI
RSYVAENAAWSTWYDIRGRPDWTNFISTGGTTDTVTVGDNNFKCGDLISNGDSFFDLGST
TTRWRNMYIKNLSSSSIIKTVVCEADSLIVNNYFSFSGKRLEEVGTPTSDDDAATKKYVD
DTDAATRTYVDDTDAAMTSRVSGVESSILFELLPSINSPIVTHLTAEVVNNGSYGTLRLR
NMEMIVPTIATPTNVSPRIIVTLYKEPLEIGQSAWIESSSSAQIKFGQLYFEFPNRDITF
TYSPGYGTSPLVRIRVTRLIIFSSVNIISNVNHRLKKQQSGVEEIWL
>ORF-Platy.subco.2041140_18 [7642 - 4145] (REVERSE SENSE) 14837 216508
MTSEYKRYTQREHVLERPGMYIGDVENEECETWLYCSESKRMVKRKIRFPPALLAIYVEI
VTNASDHVARVDKLISENKASASERVTAIKIKVCEETGEITVENNGRGIDTDVHAEYSLR
IPELIFGSMLTTSNHHQDRNTAGQNGIGAKATNIFSKTFHVETLDARRGARYKQSWSNNM
ADVGAAKVTPVKAAPTSAAGKPYTRVRFVPDYARLGLSDGITPDIVDLFRKTAYDICAVT
PKTVAVTFNGDKIPVKQLKDYAEMYTEKDQKVVCDAFDDWEIAVTSSPDTFRQVSFVNGL
YIPRGGKHVDFVERVLTSKIHEKVAKRTSVSTRSIRNALWLFVKCNVQNPSFDSQNKHTL
TSRISASYSPSDAFVRSVLAKTGVQERIQTLSSIDQEKKMKKTDGALRSRVSGIPKLDDA
NFAGTRRSSECTLILTEGDSAKSMAIAGLSAVGRDRYGVFPLKGKLLNVRDVNMKRLAEN
EEIKNIKQIMGLVHGKKYDTKEDLATLRYGSVTILTDQDVDGFHIKGLIINFLDFLWPSL
ARREGFIRCIMTPIVKATRGKITESFYSMPEFERWQRDAAGPGWKVRYYKGLGTSTRTEA
VEYFRKMDVVDYCCHVPDARHRKRVKLDMTVKDDGGVHLELMHDDPEALDMVFRKSRAED
RKAWINAVNLDASLDYTKKRVYYSEFLNKEMSLYSYDDCSRNLPSFDGFKRTQRKVFYGA
KKSRQAKQGEVRVSQMASYIAQITSYHHGETSLCETIVGMAQTYVGTGHAQFLTESGMFG
SRIMGGKDRSAFRYIFTMLKPDAVNMFPECDDEILPRNLDDDRKMIEPTHYLPVLPVCLI
NGVSGIGTGYSTTMPCFCPNLVKQCYVRRLELQLARKNRQVDADAPPLLLSPPPPLALLP
PSIQTEDEKAAFAPLEDCPPSYRGFKGTFRKVNGRWTSFGVFSRLSKTRVQVTELPIGVW
SQPYKEFLESALDNPKGNIKDYESHYTYTDVKFIVDLKTPLTDDEVVTTLGLSSDRGFAL
SNIHLLDAEQRIVKFDNPREIAEYHFVQRYKGYERRLVHLLKQCREELDFVSVKVEFVRQ
VVERELDIVNMTEDALVDHFQSAMGWAPLNGGYAYLLSMAISSLTKDRYEKLKKERERCL
EKLRFMEKETPESQWLADLDKLAFER
>ORF-Platy.subco.3189484_8 [6116 - 4959] (REVERSE SENSE) 6455 74299 2433732-,1750447+,1886497+
MFNMESWDSEIDRISANLLVPSLISRGRGLDIMSFGGSGVGKTSVLFGFANKKGLLSHIL
SSVPPSIPYQRDKGSIELRVRIYETAFEGKEGTIKFYLLNKHHRLQEIDQKCVQDVEPVF
TKHQSDDFPTATYALTELDKTLYKQRKSANRIRKTKNNPQSSRSIVTYSFEIKYKGIENM
EIEELSYFINLMDLPGTEEKNIGDESPYINEAVEHAMKSLDSNYEFQNKYMLKPPKVTKH
TQESERIGFLVFNNVGVMEDKATAYYASQWSPFNINLTSNNTTWGGVFKKDNFGRHYETT
TANTMVNIEDVNVNKKFEWSDKDMSEKGKKGPPESEKNNLLSITIVPAYVETIQWMKNQV
LEKYRQYQLNQTQLLDMYDEILGFKL
>ORF-Platy.subco.3162882_3 [2898 - 2497] (REVERSE SENSE) 4254 76196 893666+,1507407+,2334147+
MAKFCKIDVVVSAALSLLAVQLILGMACRAAASRGLSQLTGAEIIPLQRPDIFTINLNEV
TFGGNGCPQGTVQIIPSPDARTVSVLFDQYAAATGTGDMRDRTSCNMALPVQVPDGISLG
IIQVDYRYTGQIIR
>ORF-Platy.subco.2492578_1 [86 - 469] 469 3131
MGCVSKRNQKILQKEEREKMRFTIEKHSEFLVKAPVFLCDKKIHEQIVSPLPDRPFFMAI
IGSAGTGKTFMLVNLMSSKQAYRKAFHQVHVVMPSHSVASLKRNIFKNHDRMYDDLDWGT
LDGIRETV
>ORF-Platy.subco.1357559_3 [1200 - 1] (REVERSE SENSE) 1383 40216
MEAVTVEAFMAAGAPGRVVPPCDKVARCIAELLARDCFTAKLAPPSTGGGGRGRRGGGIS
GSGGGWLRGGNAVSVRRGGAPPPLTPQQLLQQQQHHQNHGHHHARHRRDPGGPPPGARPS
ALSIVNGSEAERRARSDLNKLTSTNYTVILRRMKLMSDRDTLVFTFKTALEKSFVEPSHN
ELYVRMFSDIYVTLKGSDRDAIVAVMVEHYPTEAGMLAEACVSDVTPTDDYDAFCREALD
KRRFVGRTATYACIMAVDSIKQLLPEPEEFYRLHERVLSQLVSGGAPRSSSVELLLDAIQ
SLLTHQRDVRPSFREYADGAGDDIRPNLKCKFKVSDMLLCDGAPKGGGAVTPRPGPRGGG
SGPGHHHHHHHHHHNSHHGGGGGGSGGSGGGGGSGGGSGS
>ORF-Platy.subco.2286136_1 [647 - 3] (REVERSE SENSE) 714 7832
MGGKDSASPRYIHTNISALAGLMFPPDDEPLLQRAVDDDMNPIEARYYVPVLPLLLLNGS
IGIGTGYSTSVPCFDPRLIADCYKASIRGDPDPFAPLRDPVPSYHGFRGDFARAESSGRW
VSRGVFSRSGRVIQVTELPVGTWSADYKVFLDGLVAGNDLGLKRYESHYTDTDVRFVLQF
DTVASAAACDPYEALRLRSDKLLSTSNMHALDTLD
>ORF-Platy.subco.1244948_2 [1097 - 1852] 1852 14842
MSGTTSKTPRGPSGQPVAVWELRWNSGDTTSTEIGNTLRQLGKQWVFQKERGDTGYEHYQ
GRVSLKKKRRKGELMTLWKSMLEAGPGICPIPNYLKPTTNEARGDVFYVTKIDTRIEGPW
SDKDMVHTLTRQLKDFSLKEMYPWQKQIKEIVGQLDDRHINIVYDKIGNCGKSIFSEYLE
FHGLAFEIPPFRLMEDIMGFVMNFKVHPAYLVDMPRGMKKDKLGEFYSGLECLKNGYAYD
KRYEGKRRRFDR
>ORF-Platy.subco.3112192_2 [443 - 3] (REVERSE SENSE) 496 2747
MGDGGSPELTGFSIAPEPSPTESSFTVTWSLSDAGDENKGVATPLILEVHPADTVLDEQA
MLDDTGSPLLRMVVTNGRATTSHDFVDSENELEPGQKYVVAGLAQDNSQNTSLQNTTVVM
GDSTAPVLADLAVVGDAGDSSFRVSWS
>ORF-Platy.subco.3167734_16 [1832 - 849] (REVERSE SENSE) 7524 92170 1320942-,1128163+,2307530-
MATNPALAEAEAPPPSSKRLHGNVVQALVFLGLVDEKLRGFDSHQLVRIDRSFRDLVKPW
RRAPLELKNVMPESGEITDWSLQLLHEACDQNPPCNTVDILCALAERGSVQALESIWADH
KHNFVYGDNFLVSAARGGRIPNMEWALSRGFRLTSSVFSSAVGRDHLEALQWLREKGCPY
DEDSSYNTAASRGHVHVLQWIYDISFHYFDCIKASVAAARGGHVNVLEWIREQSPYFIIQ
EAWDEAAKAWQFGVMQWMMEMSDRTWSIPDTPNKCRIYCEFAIEHGNIDMLQYFCEGINL
TGYMTEVACHYGAHGYAQVPTQRVFSLG
>ORF-Platy.subco.3165937_1 [214 - 612] 892 25491 1149490-,2364293-,2384944-
MACLAQVDRSVGAHSADVHALLMQALRDSAVDVWGGMAAGGAAAGSDPQSPPPDNDLALN
AMFYLTFVGCFAGLHVSGGVAQSGFYYTPMGVRGHATTYLPRAWSGVVVTTHDRVTHNIV
NRQLYEDPTPTPP
>ORF-Platy.subco.3189806_1 [1129 - 1470] 1835 32360 2510940+,...,3156751+
MCLAAARSECRAAKSGRASDGTTMAASASAETYDWSSLPDNILETVAELLDPTSRGVAKH
VSRGMKAAVDSTTRDDNEMSAEQLCNSVQLVEWASSQGCPWTPEDFFLVAAGEF
>ORF-Platy.subco.3072776_2 [1024 - 2586] 5297 72406
MVDADAFPDAVKQPVVTSNTAVSRRAPFGLATVESSEPGATAHVVRVPFSLRLAEAEVPE
GTPLVVGWELDAETTMLRHVQYDGKVYAPERKMSNAETFQVALRPGGRGELVFDQPLGRR
PFSVSIEYAGERSGMALASEDSPALSAGFVGSREPVDFNGSPAIRFTDVHESAEERVTSL
YETRVGAAPDEQTTRFLMKKYFEFHGDMARVANVVATITATVDAAAAAATGDGKEDGRGE
AIERAIDAVVPPRPMTQLVEFCEYVFGPAARHILIGNDGGGGASAAAIAPALTCALARVD
RSSVSGIGTLFQRNLNGTVCATPSLVDLLRRACVRVKNQQQASLPDPVSASLPDPVSASL
RAVVRYGRALVAALPGGRATIKTWESRIHGSSRKHLEHFCALAFRCHRARAIISDGGGDA
AAATAVLLNERLRHSVRAVRAADVAGWMFQETGSGIRASRDLVALVRNADAAHTKDMDET
FLNTIILPEERQRLSTRPAPAVDLTEDDMQRFYDELDAEKA
>ORF-Platy.subco.1862644_1 [25 - 390] 757 24094
MYRKLYGPGSEGRLPQEAVHAMFREAIDIEHAFVRDTLPNNLLGMNAASMCEHVEYCADR
LMVQAGYDPIFGRRNVFSFMESNALPKKTSFFERVNSKYQRARVGDESAVRGIGGVDLDA
DF
>ORF-Platy.subco.675430_5 [2350 - 476] (REVERSE SENSE) 4717 32151
MVLGSAVAASMASAVGAGAGGILQQLITIMVFVILAAIIVFGFVVFNNMPPRSVKLSHVG
ENTAAEIMSMTHSMVARIDVEYGEEIQEWFKKEQDGNTEAYKNIVKEWHLRADESYITRT
YIMANAIIPEDSEAKCSTLKTGFLMCDLFLGQDCEDLQMKCERPHEEDYDPHAYMGQDVV
PKNFRENIFDGCPRMGSPPCYKVQDTDRKRDNDMFFGTPKPLNTESLAEDFKIWFNLSEN
DPVKPVMEEDKPMLRSIENVELFIASLPWFMKSIKSRYSIFRYCDPEEIHNSKEFLDGRS
TETTMFLRKYNLFKRDAGSLELLRCRLESGKRVIDRLKDDLFLAVSEDTVMMRAILKELP
ISSHQDLDDKVSMKARVIESISKPKKGNSVLSLAHSCMNCIEAAESDMKSALASLATQDI
PGVRQNLKDASLDFSNAVDRLASIKAATDNKLNILSLAVYPELERMKTVWNDISDLLNYD
EEDIEDAYNTVLNIDERAILTQCSGKAGMKKRWQVLEADYKRFINLVHAVAYTGTYVVES
KKYANIYHLNAEVSKRFYEIVFDDLRCAYIHKDSYKPHISELGMTYNVQSSRELCSSYWN
WREMLDGLLLGLTSAIDKTSDACGF
>ORF-Platy.subco.3192790_7 [485 - 45] (REVERSE SENSE) 2762 119927 3152176+,3157504+
MGKGKGKGGRKKAKTSGASRRADMVYAQDGAQYAYVHDALGDARYRLLCNDGEERLGVLR
GRLWKRAWIRRGDVVLVSMRDFQTDKCDIVHKYASDEVLRLITDRELSARVARCHNSADF
EAGDAAGEEPDPSADTVAFEDDDMAFI
>ORF-Platy.subco.3182114_2 [3014 - 753] (REVERSE SENSE) 3634 57021 712115+,...,1921406+
MKNRTGECGKNEASAGLPGEGSGGVGCPTRRPTAPDKEVDIGSRKCECGRSRPCLGLPWE
GRNMARWCARCPTKPDAAVNNNSRMCECSRAEASFGLPGEARTAARWCARCPTKPDAAVD
IRTRKCGCGKSHPSFGLPGEGRNMTRWCARCPTKPDAAVELINRRCECGKASRNFGLPGE
GRSMARWCARCPTKPDFAVNISCRKCECGKAVPSFGMPGEASNMARWCARCPTKPDAAVN
IRTKTCCECGKSCPSFGLPGEERTKARWCARCPTKPDAAVGVRSRKCECGKSCPSFGLPG
EGERKGRWCARCPTKPDTAVNITSRKCKCGMAVPSFGLPGLGKNMARWCARCPTKPDAAV
NVRSKKCECGQSRPYFRLPGKGKNMARWCASCPTKPDAAVSSSSRVCECGKAYASFGLPG
EGSNMARWCSRCPTKPDVAVDIINKKCECGKSRPSLGLPGQGSNMARWCARCPTKPDVAV
NVCNRTCECGKSYPYFGLPGEGRNMARWCAHCTTKPDAAVDIRSSRCECGKAVPNFGLPG
EGSNMARWCSRCPTKPDAALDIYSRKCDCGNSRPCFGLPGEGSDMARWCARCPTKPDAAV
DMRSRKCECGKALPDFGLLGEEKRSMPRKCPRCQLTLSASDNLQSATGSSFEPMAFRLNM
TIVDVQQSSLTSPQSLITRTSYSTTGASASTSDPPPSLPERSQDPSNSPVFIPFASSKAS
LHQAPRTVIDEGGDSATDHSLPVAKRRRRGKFVK
>ORF-Platy.subco.1906867_4 [612 - 1] (REVERSE SENSE) 1079 9809
MASGSHALRFPPSPPQHPTRPRVALLVRGHERGTFSRPEFAAFALALRSWADADAFVHTW
CESEAKSSHRALDRRGVRSITEADVRAYFAGAIPVRWCAVEDDTRVRLQGETEGRVGGIP
VQAWKRMWHGKKRAMDAITASGARYDAVINIRLDNFSNLESRSYSHVTRRTIDQRIREAL
RLRPEEEHAGRVTFFKDKAENPGI
>ORF-Platy.subco.3186902_4 [456 - 1] (REVERSE SENSE) 1649 56575 1841060+,3159355+
MLVHVCLITCAATRGRRAHWDSLMDELRAGGHSVRVTVVDAHDAESLDAATLRDSVLVEA
AKDARLSRFDKFARRLGPRHVSNALKHRAALLAIAESAEAAEARGDPAELHVVTEDDIVG
TDGWVAALEALVRGSGGALTLPVSLAAVSLGL
>ORF-Platy.subco.2925546_1 [850 - 386] (REVERSE SENSE) 944 5539
MADLVPVRQRIVDKLWGDIAEYVLQSTARSCAGAVEDKRFFFVVGNGNNGKSGWMELNAK
AFGDYKGSVASANLIYSGNNSRDATKAMLWMVAARNHRLMAASELKMGPSLKIDNNTVKE
FSSGDDTFCGRRTIGMKCSSRCKGRRGRSPTTCRI
>ORF-Platy.subco.3196737_5 [3233 - 2544] (REVERSE SENSE) 6150 96296 1750360-,113N,3188614+
MEEQPRRARWCACCPSKPIEALDVVGKICQCGRAKPSLGMPGDRPRYAKWCALCPNKAKE
AINVVSKRCKCGKSIACYGMPGERSRDARWCQKCPDRPSHSINVLKKRCRCGKAQPRFGV
VSDDNNKPGEAVWCEACPDRPENSVRISGKRCVCGRGLPSMGMPGAAAKDARWCNRCPDR
PAETVHIVSKVCSRISASNKYLCSLGAYIYGVVTAAQMVDARSTPSDTRT
>ORF-Platy.subco.415605_1 [175 - 957] 1032 10757
MAERATVAIVVDGREAALLAALGETEGAGEVRSEELGTGDARVGDRLLLERKTVTDLAAS
IRDGRWRDQLGRMGEVAADRGARIGVVVEGAASWEALTEPGGATVKGVSRAALGSALLGA
FVRHGACAFFCADVCGTARLLRKLAAKVGKVEAGPTAARERELAVYRPLPRRRDGVAATP
RKVAMSQLCCIPGVSPAVADRLLGAHLTVQTWLTEEVVPLLPEDRVRRVADVRSGPGSGS
RRLGPALASRVLGFLLPPRVE
>ORF-Platy.subco.3195304_4 [2950 - 1613] (REVERSE SENSE) 3769 60055 3174920+,3178899-,3151561+
MCLLCRAQARSRETSLPLCMMVYGRQAMLHHSHSTGPPQQCQADLWLSPDYRTMKPRATL
GDKRPNQQQFFTLPRSVYAEDDESDDVRPLKAPRLERDDRPRHYRQPVITQDFSVRHALL
STPRVMTPAVKRWKEQSLHEPSVYSTHPESEDTRADLETDSGGCGGSGNGSGSGGGTVGN
GSSKSSSSFNDVLGQEGSIRLSDKPKLSSDSAGPSDSAAQVAVDQFQACQCGAGSASLWL
PGKHEGPPKYCPKCRKKAVSVATLPLPHLSNRKCVCGRSQPSFGVPGPEGRVPKWCAQCP
AKPANAIDVVSKRCLCGRSKPSLGLIGEERRAARWCAQCPTKPAEAVDIVNKRCECRASL
PSLGLPGEERRFARWCARCPSKPDNAVNVINKRCECRANRPRYGLTGDKPKDARWCSLCP
TRPTTAVDVIKQKRSSARPEPVATRA
>ORF-Platy.subco.3136298_1 [253 - 720] 2527 16559
MIKHPYKFVDEPVRAHEKLVNRGLHAKFSSKEYGAAFLSSLIKIYNEHGFDFETPNSVKQ
EAQEYLGENDVLGQFLDEFYEETGVYSDYVKLNDIWIQFRSSRDYYDQTDIRSTQILSQK
LKNKGYVLPRLRPGLVLRNFKMRTYFNEPADEFDEA
>ORF-Platy.subco.3197994_47 [20875 - 16391] (REVERSE SENSE) 42221 609879 3187578-,113N,3187995-
MPTHKVPRLSMSKDVSGRRIVAGDTVTPVLVVQDAAGKVTFTRGARVKLADIYGPLIDGD
PALVQTPGAYAFGFTAGTVEDESPGRLEIYVILGDAPINSNVLRSIAQSHAQALQSQAQP
LPDYMFMHAEQDYIAGSQIFLADLDVAISSVRNQQGNAAPIEESTRVYAHIVARDALGVF
TVAALDLCMPDDYTPPVFSDLQVTAVTETNVSLEWSTTDGGDALRRELGLSAETSTVIAA
YESAVDSAETLTKAYIDAAALKNVYTSTANSGGGGGTGGGEDEPISSSSSWSGVFGGLTP
FANYHFYGYAEDASGNASVPSLENHAVAQTEDNTTPTVGTIALTRGMGSQSKKLFLTGLV
DQIQDAGGLKRVTVIYNTADDPLEAAGAVHTDIVVPTQGLTNNEYTLTVPEEGTTYYVWV
IAEDLALNATAAVATDPPHVTTLDNTPPVIGPGGIALSLGEEDTNTEIRFSNLDSITDSV
DSEPIVTVVYNTTNSYEVQDGAVYVNATGMAEVTVTGLESGITYYGWVIATDYDTNTTGA
VPCTPPSISTLDTTPPEGLEGVTITLGNPDSSTIRVENLASSVTDNVAVSHFNLYHGETN
VFENATSTLNIPGATASYSIAGLDDATQYFVWVEVYDTNNNVAGPILIGDLTTTDATAPT
FVDPLVLTEGDYEFTVTGGSIVDNNSGTLRAYLILTDAAKTQAQLETEFGKDDENIDIDV
LITETSAKYVNANYDAESVIDVSQDMGLSSHKVWNGSTFSDMSETVPGDSTGHVVYAYLY
VIDPGGLVGVAEPAGGAMVVTDKTSPQYTGWMYLPPGAEEGEEEQLQTEPAALPLDGGTS
ISVKGVGGFEDGRGVTKVTLYYGTTAPPPLSSPPDTLLATSIEFIEWSENLSSTSNVVLT
EGETETIITGLTDATVYHMCLVAEDAAGNLSDIVVTAPASVQTLDATAPTGLGSVTISLG
TPDSSQIVFGNLDGITDNLDGTPTVTVIYNTSEDSDTANGGATEVDATGVATKEIDDLED
GVTYYAWVKAVDAAGNEDANGPTLVGNVTTVDVSDPTGLGNLNIVLGDPSSSKIRIVNME
QVVDNVAVDKFDIHYTTTDYATWDLAAAAAGGGGDVTTISGIERSSLAQVVHEDPEDTTE
ELYYDIEGLDDATEYYVWVQAIDPSDNKTPGLLVGSLKTTDATVPVFEGPMTAAEMDSSV
AEYTIEATGGKFIDNNTGVMHAYLILANAAKTMEQLLTTEMSASSENIATALDALVTEES
AKYVNNNYVAGTDVAVDTLNLESAKVWTGSAFEDIDESVPASSPDHKVYPYLVIVDPSGL
VSMTPLYDEENTGDPETWPEGVAVSDTTAPVFDKDAESLEITATVNGSDTIEIAGMDGFT
DGRGVSKVTVYRGTTDPNVAGLPTQSPLEPDFVTWIAETTTVEHEYTSTNLETGQGSITG
LDDATVYYLCAIAEDGSGNVSDIVVTTPANVRTVDATAPTGLGSVTISMEKQFGV
>ORF-Platy.subco.3188304_5 [2157 - 1540] (REVERSE SENSE) 2858 42946 2155482+,...,614984-
MSTTSEKSDSGDRQGTVLADDIAADGEVAQYPEAQYQTLESEDLWKFYFHDPNDKNWLHE
SYRLVAQVSSANEFNGIHDALKDVVHNGMFFLMREHIFPAWDDPCNISGGCVCLKIPKSI
VEKFWHAVCANLLGETLVKEAYRDTDCIVNGVSISPKNFFCIIKIWLSNDKLSKFGSECF
EFSEFDRQTLYKPNDQESQKFAADHT
>ORF-Platy.subco.1453641_5 [522 - 1] (REVERSE SENSE) 1310 64531
MRFCDVCDNMLFVKLDDSGGLINQCNYCLSGYPYDSTDPVVSETRFREDRAKYHHLLTPL
VHEDPTLPRLGTLPCPSPRCTRPEDAPPCTLYIKYDYVGVRYLYSCSYCKVFWGPAALRG
GYDPAADAYVLEEPGAEGKGKAETGQNAKRKAGTVAKGKAGTEAGAAAKGKAET
>ORF-Platy.subco.3197276_9 [8279 - 6711] (REVERSE SENSE) 8647 129454 3151579+,113N,3152534-
MGVPGYFARAIKANAKAVTRAGPRTARLFLDFNSAVHQGVTADATPESVIARACETLREI
IETVAPTQMFFLAIDGVAPLAKVNQQRSRRFLAHKMKSFLGGSVSPAFDRNAITPGTEFM
EELTAKLQRECENISASRGIRSVFSSSHVQGEGEHKIVEFIRRTPPEPDERDSDCIYGLD
ADLILLSMILRAQTGRCPFIVREASAMKMGPAPDHPATGYVFLNVDALIDTILEQGRRDL
SERDKIMNHVVASFLVGNDFLPALSCQSIKTGCIERICDRATEPLCDADHNIRWGALAKV
IRKLADEEDDFFLRTDASYWSARAPDTDDAQSAWDSYPLSNKNDEYRRIKPGTAGWRPRY
YDVLFPTHDVSEVVDSYLTGIQWTMDYYCGKYAVQTPEWMYHHAYGPTALDAYNFLVAGP
LRDEEGVVAQFNNPQHDARFKNNLANLQIYQYNPQVALLMVTPPSSFDILSPKLRAIATD
INFGVAHTFPHDFGIHAYLKRWMHECKANIPPPGLAALKKLPI
>ORF-Platy.subco.3190873_1 [97 - 2013] 2013 95694 2769390-,2181082-,1228127+
MADGGEQDFASASRPMKRIFDALCERAAAHDPQQRDTHLSLPRYVDDPYGEIMVEIQSLR
DKLTDHLKSNGQPPGDGDPGYARYMRVSGMADRLREMAYGLQIAQQSAQSFWDAREEVRL
ILSDALDLGAAEKEPELPHFLKTRRLTGIEGDVKRVKDFGRLIMYIQYRLRTSGYRRYGE
MVYARVTNSADVPTIAWRTVSSLSDFVYAQCSKAVNPEMWLIGPAQPMDVVASVVRYFTR
ANDPDFPPITKRKSVFSFDNGVYDAERNEFHAYPLPADHAMMDPRAPAPAKHFAKLRFPD
EEWARAPGAEGAARWREVRTPVFDSLFEYQDIPRDAIDMMNVTVGRMMHEVGAKDKLGYV
GMIVGAAGNGKSTFCNHITKMYEPEDVGVLSNNCERKFALWAFVDKFLFIAPEVKTDFKL
DQAEWQGITTGDPMSIAGKFVKATRVTWKVPAFFAGNQLPNWVDHGGSILRRLLLWKFYN
LVATENPNLDRELEEELPLQILKSACAYLDMLREHGGGALWNWVPAYFKDARRELTSIIN
PLQNFLDSDALVREEGAAMPLEEFKRELNRFCKDAGFHHYKMSNDTYQAIFRENSMAVVE
AHPYRNPTTGALRRMRCVVGCRMRDEFRDDGDGDGDDDD
>ORF-Platy.subco.2450954_1 [36 - 344] 363 16586
MSGGRPTAGQLQLAARERRRAARECFDVVVERVFARVAAKARQGWVRVVYEVPEFVVGLP
PYDVAACARHAAKELRRRDYHVEVFGAGVLYVSWDPAEAGRRA
>ORF-Platy.subco.3197295_2 [1444 - 2148] 3801 158265 3152776+,113N,3170397-
MVNCTSKLEGQEKLHGTLVSVLAGLLYFGAISVTDALKVNKAVSVPVLTFGINFIGHALD
IIVAKKCFTSFTTGEVHLFPYTSEGLRKRALWYLRSLFTSSFLRFVLLSYTDAMVVTRTF
EIIDAKLEEWGVMTSGFWMRVRDPLVLGFLGVATFLVYVNILRFEWAYTVKGDVVLTTMV
VFWACFMTFGTSPLPAAKKKEEEEEEEPAEPGEPVNVVQPASVAPRAWERYGRVG
>ORF-Platy.subco.416682_2 [945 - 1] (REVERSE SENSE) 975 9439
MRCYQSTLPAWLGLAWLGLASVAAWLSALMAAPFRRGRARSPGSVAPGSVAPGSVAPGSV
APGTQARAEMAFHVVLLCSQETKRMSPAARLLLLHAAPGLGGYADGGLPALVNMVETAKA
DGPGLVALTALGLRSGVRVRPDTAVAALCALLRARDLASARGLYAMLEGTVRDCRERGVV
AETAMDCRDAAAFDWALGLKLHGKPAALETRAVWSGNLVALECLDSRGLCRRRARHMADA
AELGRLEVLRWMRTPGREYPLDKRTFRPAMEAGRTDVMLWAVDAGYPWSAEFCDFAADRS
DMELIQQLRARGCSW
>ORF-Platy.subco.3197707_3 [4118 - 4840] 4840 94516 3180195+,113N,3188061-
MTIRTGPPPSRVTIVIALTVLIPVLVVGAFAAWQMSMGNNSINNMTSADKTIIATNAEHS
TQQKQKKQQTDGICHPEMAASAASVLSQARTESYNMSSGHVNESNAEAVRLNELSGRFCA
SHDWSVLIAIGDIYKSGAFPRYLPDDDMALQIYSAVSRCPCGDSSGLAQARYVDTRLNPV
DGVDRKGRALPREPGIRACNAAENLINMYLATAPQAFQRPRSSSGYFGFGSGSGSGSGSG
S
>ORF-Platy.subco.1807935_7 [3986 - 4435] 6460 72070
MIGHEGAEADDVVAAIKAAVRASDEERRVVILTNDNDYIQLVDERTKVVNLTGEDVGARR
GELTPSQYLEYRIVSGDRSDNIPGAFPRCGPKTARRLVTEAGEALVAVRATEAYQLNRVL
MDFSEMPASIREGVERRYEAALATGASYCE
>ORF-Platy.subco.3068022_2 [420 - 1] (REVERSE SENSE) 422 3202
MDALIQQGAAVLATLRAMHSAENDMNYGLAGLVGALRVMMEFAASRIGDDNPVDPAMLEQ
LRGTLSNIEARIADVRALYRRRVCGVAVGRVWILGGALVGLGARRLTKQIGRLQADLAGD
LAFLDLQMQANQARDLHRIA
>ORF-Platy.subco.3198090_7 [2801 - 2085] (REVERSE SENSE) 4602 170143 3194201-,3194323-
MRFSIESHSEFHVKPPVFLCDKEIHDQIVSPLPDRPFFMAIIGSAGTGKTSMLVNLLSSK
HAYRKAFHHVHVVMPSHSVAILKRNFIKNHDRMYDDLDWGTLDGIREAVRSSAEGEKSSL
LVLDDVTAALKDNEIQRVLRDLIYNRRHYRLSIIILVQSYNAMPLSIRKTLSHFLFYKPR
NKKEAAAIFEELTTMPREEADEMMRFVFDPPYAFMFADTRTGELYKNFDRIGIHDAAAD
>ORF-Platy.subco.161861_3 [712 - 2] (REVERSE SENSE) 765 6976
MWARGAGCPVNEATCAAAARQGRIRVLKELLDWGIPWDEETCKEAALYGHLRTLKWAIKH
DCPCPLEICTSAALGGSRKVVQWCRREGFPLTEDTCAGAAEAGELELLKWIREQGGEWDA
EVTYNAAHFGHPHVLDWALSNGCDEYPDICYEALTLETLQVARAHGCPWDERTCSASAGR
GDLEALQWARAQGCEWDEATCELAALGGHMEVLQWARAQGCEWGEGTCSAAADGGHM
>ORF-Platy.subco.3136298_3 [1469 - 2098] 2527 16559
MGVATVELHINTTNTIVGATVVDAISGLSGTTFDFTYDLNLANTTRYFWIVVTDDGGNET
TQALGAYTTEDTTALTITVGTQARGTPGSTSIDLTFAATDNDPAGVQAIYLYQSTSATAP
DAATVKASGVAKAGTDTSHTFTGLTPDTEYFAWILARDPSSNETAVTAFAPAFITTAADT
TPPVISGFSISAGADPETQVSIVATIADSA
>ORF-Platy.subco.3152819_4 [1992 - 1552] (REVERSE SENSE) 1996 25726 183938-,717682+,1889825+
MDLTPDLKRTMQRLRDRVGADVGAPGAAAAVERTCRRFSAMAFRALSRTSGSSGSSGALD
GVTGDMWTLRAEMINAVQAMYLLANRERTRRELDAITHDLMRDTEAYIRAVRKTHRGKAH
RRRAYEPGRGFPSPWWDAADPDYDLVV
>ORF-Platy.subco.3169725_16 [796 - 434] (REVERSE SENSE) 5068 44476 1533390+,1927757+,2690753+
MARPQPPQLSPTQMYMLRMNDGRAFTDYSPYGPMPQRSTDTAMRSNDLKNMLIRNAEQSM
QSDRAAAAQSVGASLTAPAQLADIPGFVVTQFCDSRSCSFASIDSPGGLGIDTKAAPPPL
P
>ORF-Platy.subco.669393_1 [354 - 1] (REVERSE SENSE) 573 10090
MPAAKAKKAQSGGSDGSGLTDATDIQRLAFAPIVAGRDVFGRSRTGTGKSVAFLLPALQR
FAGYRDAVAPGDVSIVVLSPIKELSHQLAGVARKLAGSGFAGAGGRRPFAVRTVVGKT
>ORF-Platy.subco.2041140_2 [1023 - 3116] 14837 216508
MYSDEYYQYLCDLFDLLPDAVVVSDAGDPASHAVARHALVFAKVWQGVMGVFPSSCDHCE
YCDFLGGVLFSSNIVFSETEFKMFMTKRRRINTPALTNVRDYAARLLSDRAFLEAEIRAK
LSDRYDRSSTETDLWEFYRDITFDFRADTTTTGNNNPQEIKRGFPNLLSINPCTGHSFQV
VQSETVANLHKRCVRRDALRYCFSCDYLFINLAARSRCVFVGSNPGYRKSELKIILESAS
LASANTPITLINSPFENDGLGLDFFYYGVSIKNKDEYDAIPRIFQRFLLIQSNKHAEARR
GVAPPRSLSRLPGASHWATGNELDDNNTSSSSSSSLFGGDAAEAKNYIEVSSDANVGTRQ
MFVPEYFDDDNNNNNDNNNNNDNDNNNDNNDNDNDNNDNDNDNNNTKKAASESFMHCESL
ARWAWRRIFSARLPVYSQNPRDGWILHEQYLLKRCILDRTWADYTLSEQTPGGKGVVVII
ENRENPGGVLNVFVALCNLQPGWSLLVMCSPDTVDFYRSAFGKGAEVIPTRRLPSKNFNI
ECYNMFMKRSSTWSKMRCARALILQDDGTLVRRGLESHPAFRSGYAGAPWKIHPYLDSLT
KRGLVGNGGFSVRDPRDCERVCREIPQMELYPMAPMMTQAEDVYFSSHCRDVCAREDAMT
FSMEQVFSMSCLGYHQFWPYHPVKQCEMFFENLFRETK
>ORF-Platy.subco.3161633_1 [666 - 10] (REVERSE SENSE) 791 25514 799426-,2845812-,802124-
MDLTDINDAYATRLLSADVGGGPLGGSPDGAGGYQAGGGFADGGGGGYTESVVMLPPMTS
GGGNMSAPGVQSTNPVYPNSVLYDHFNAQTAAPDQGQYAQQPAAFVNTSDVRAVQVPATS
AASSSSSSSSATAAATAAAAAADTGPGYFERLGARRKDVVKLLVLALMVTLGVSIHWVAS
QYACMWIDSGDFDPKQRLLIRVMYPAILVFIIWHVKAYS
>ORF-Platy.subco.3179848_10 [2494 - 2057] (REVERSE SENSE) 3799 42876 188299-,...,410674-
MERMFCLDALLALSRSVAEHGLCRVSFLRPQRGVLLLAAGRRLSATATDVHNDVAMGARS
RGIVLTGQNASGKSTFLRMVGGAVMLAQTTGYAPARACAMSPMRYLTTMMGIAEGYRAIE
GVVEGGRAAVGLQGGKARALFHGNRL
>ORF-Platy.subco.172922_5 [566 - 3] (REVERSE SENSE) 3561 112832
MSLFRELSYDNAITPVRSIQFALLGPEEILRRSVMEVRTTETFNGNLEVANGLFDQRMGV
VEHGRFCQTCHQGYTFCPGHMGHIRLAVPVFHVHFFNSVVINLLKCVCFRCSRLLVSPDS
PAMQAIAKRCSRQKRWEAVYRLVSKNGSIRRCGQANPEGCGALQPVRTCKHSDKFLKIES
YRREMHFA
>ORF-Platy.subco.3190296_7 [1980 - 970] (REVERSE SENSE) 3713 109894 2629234+,...,2825493-
MEDLLDATAAEAAASAPRPFQWTPPAEMLDSALLPPELVAHACADRPRTAVATPWVVNAA
SGVPVRVTLVEPSAGGGGGGAASLATLQALLRGWASRVDAVVTEVDRRCGKRPHRPASVD
LTLYRWRARKRLRRRDDSLDPRAANTALTTTFASGRCAVLVYRQEEALKSVVHELLHCFG
FANWANKDEELLERCAKAAAACAGPNLPPRLLPTEALVDAVAVRMTVDMFCPPCAWPACV
DHARDTAGAMLAHFGKRWRQTTAGYEYYVLKAHLMERMDDLLAAHADGLQRPAKARVRRL
FPSPRSPCASVAAAAAAAVPLRYPISARMTPTAVPSA
>ORF-Platy.subco.1226411_1 [48 - 419] 421 2853
MYDDLGTLDGIREAVKESAEKENNTLLVLDDVTASLKDNEIQRVLRDLIYSRRHYQLSIM
ILVQSYSAMPLGIRKTLSHFLLYKSRNKKEATAIFEELIALPRWEAEEVMRFIFDRPYAF
MFAD
>ORF-Platy.subco.872692_2 [1568 - 1939] 4156 66726
MSEHSIYVAAFNNATADLLDDISSAYPSVAIFGLIKSLHRAASSQDANIPIDRFKTHVMD
KYGEQLRNQDFSFFLSQNYTEAPLNTDVVAHIKKLWIDMLEENRECVKEHLKLMVRLFDR
VSSL
>ORF-Platy.subco.3186017_6 [2313 - 1177] (REVERSE SENSE) 3431 51118 1628339+,2905966+,3159882+
MPGFTTNTFPQIFATNIFAANAPQHLIDMSSIVAANAPREEVPIYDFGKALEIIARQGEL
KTFLTPESAILVRSVNSDMCRNIPNPSTVNVARIERLPRSARTLLLDRLCARGDSTIKEL
MCAAAKRKCFQVCYELKEKYFCGKGSVNLDLEPSMCAAAASGGHVDIIESLRLWGCPWDE
TTCDKAAEGGHAKVLAHAISQGCPITCPDRRDLADTDFFQALFKSKSLASIVWLNERGMI
KMWDEYAAVKYAAQEGDVQMLEYFHKQDFDVGASIVWAVRGSHVCVLEYLKSIGVRITCI
DGIYAICTGDLAVIDWFIQNCVFSSFAWSHAIMGGHIPVLERLHAARIPWDVAPWGLPQF
GGMNSDLVKDWLNSHGYFL
>ORF-Platy.subco.2877094_1 [473 - 1453] 1981 51405
MLERSPMLEHVVQVMAERRAGALSSRAAPPPLRPTPLDDWLGYRPRSEAMTRVEALETRV
QAGHAMLGSCCAVAVADAEGEGTASAAAAPAPLADAVRQGVERAVRDAGVSVSTNPAAGV
LEALGADAGLLQDDAAVFRNACTEVRALLSQVGRATDDSREGDLATLGAVSQAAARRMLE
ASRAAAAAARATTTPEAAVEAWTEVLRALSEGPAAPVVALLLAKTRAGLQVNRLDVALIR
RRMEEAKESIKREKIAFDESLDDETARTYREMRRLGIQDIDDQLLQYDARMRAEEGAAAA
AAPGAAASSPEEPGNAYDTQRDFEEEN
>ORF-Platy.subco.2108970_2 [966 - 619] (REVERSE SENSE) 1148 13756
MWGSFEGWKMDKTAAHAAAQAGQLHVLRWLLRDEGAGRLMPDKSMCAAAARGGHMCTLQW
LRQVGCPWDQSTCNAAARAGHMEILQWAIGHGCSYNPLSLLRYVPAGALVSDARSA
>ORF-Platy.subco.3173786_1 [273 - 1016] 1016 21655 2109378-,530087+,2902332-
MSLSGGGARKLTGAELAAELGATLRDASILVGALTGRNFDDDSSGNTVFGHLAASEPEAT
GGNDNVVIGTLAGLHIQGDGNTWVGTQAGQENTSGGGNVGVGFLAGGTLQTSHRNTLVGY
EADMNSQNVGGGNTHVGYRAGRSSSANNGVSLGRDTQISGGGSVALGAYSKANGNSSVAV
GSGCTVVGEYTVAVGSGVTVTGNECLLLKPPPGYYAGNGLLNVFGVLTGETDEDDGTFNA
RVVADTVE
>ORF-Platy.subco.958804_2 [572 - 99] (REVERSE SENSE) 856 7875
MLDAAALRAAMLPPTGNKRYVILAGGAMSTQKAQAERPAFPNIAAAVGAALARRWSDFSA
AGFAGVVTRSRSGFCDTITWEEEASRGFIEAFQGGGPPPVFHLKDLNAVAADGDTLAIPY
GTTLLLSDGGPGWRDDFQSANRDAVGAIQAVCLDRRSF
>ORF-Platy.subco.3180767_1 [100 - 786] 1922 21942 409690-,...,2348142+
MTRKSTTKWSSPYQVAHFSWRLSDLRGRVQTSMLVNLLSSKQAYRKACHHVHVVMPPHSV
ASLKHDIFKNHDRMYDELDIGTLEGIREAVKQSAEPEKNSLLFLDDVTASLKDNEIQHNI
RDLIYNRRHYMLSITILVQSYNAMPLGIRKTLNHFLLYKPRNKKETTTISEELISLPREE
ADEVTRLIFDRPFSFMFADISTWEMNKNFDLIGIHDAEAKNQDLETDSG
>ORF-Platy.subco.3176069_1 [221 - 853] 854 26204 2624722-,1249288+,2712419+
MEVPGKAFAALVDRVGKAALDDRLELEGRVLAKEPALDRLGFDRLLRYLARTREEFEPES
LTLDVALSSRRATLRDRGRIAELCVDWKRTSLSRMHEMYPGDVRVMRKEDEQLRVDLPEY
NLAVSLRRETPIAEPTEVLKSMSRPRRQLNFRLKRRRSFADGAFRIDCTAVKSGSGADGM
DVLLGAPERFEVEVELVDAAAGGGADASGAV
>ORF-Platy.subco.1682574_2 [820 - 467] (REVERSE SENSE) 996 4454
MINYVEFEIGGQRIDKHYGDLMQVFAELTTKPGHQAGYASLVGNVPALTNITSGATVPVH
NVHVEIPVCLGPGGVFYSRKRKMGGDAWDGMLGMTRFVIHVFITCLSHCSESHPRMRK
>ORF-Platy.subco.5624_1 [184 - 540] 540 2348
MDSTSEASVAAARLPGFDVIVDDGLHTGRAQADTFLNLFERHLEPGGLYIVEDTHDNASH
AFFRAFADKVSRFDAGGEAQRQVSRLLGRDRIAAHFRAQRDPVTRLVKAVTFMRRRIVV
>ORF-Platy.subco.3161086_2 [42 - 545] 6159 130860 755510+,...,1044709-
MAKTAKEIMRNAAEQAKKPRKSSKDIIDSQENAAKSTKGKGDKKCPKGKVLRRAYFSASG
KPVPAKCIEDKGGEGSGGIYNKDGQRTVVQLRKGRLAQYGYYDVTKITRKQRQDALRNAM
KGEKDWLSIFRRLIFTSTLTKNTDPKRSKIFNDDAYWIKQNFGKTGTK
>ORF-Platy.subco.1631714_1 [250 - 756] 953 7172
MSSATSNGCVVSRSSMFSSLFDAWTLFNRVNGTGNGGWATGDSMPPPHWMAIKLPQAKRV
ASFRLWNIATWGTFKITSFKIQGSTDGVSNNWADLGEYNDVTYATFPASDKATNEEFQED
FSRDDKETESMFLYENNLTSPGLYMHYRLYISAQDNPRFASATELVLLG
>ORF-Platy.subco.1595940_1 [169 - 483] 564 2459
MVIHVCERCGYSTTRKCNMDTHFKRKSPCFHPPGQDAQNVIHHPQNVIHHPQIVIHHPQI
VSRNKCNACRRVFSRPDGLKRHITEGTCKGVPPKTCPHCLMVFTT
>ORF-Platy.subco.3160392_1 [120 - 1040] 3286 34574 699650-,...,2753255+
MSKDDMPGPAKAGTPVATTAHVAEGVDGPPVAAEKENAVGRKRPAAARPSAAAQCKRCEC
GKRAPSLGLPWECWGRRAARWCSDCPSRPPTAVNVVNKRCECGAREPVFGLHGESTAEAR
WCSTCPGKPAEAENLKKRRCECGKGRAYFGLRGEGGVRWCQECPSLPKEAVNLVHKKCIC
GRSRPSFGLPGEPAKAARWCAKCPAKSEDAVDVVSRRCECGKTVPLFGPPGGSARSARWC
AFCPGRPRDTVDVVSKKCLCGRSQPNYGVVIEGAGAVKRWCAGCPDKPHDAVNLNKRAKR
TVKASKK
>ORF-Platy.subco.2572386_2 [183 - 674] 1153 22642
MKEACERQDPLRKYCFRVAARVGNLSVLQWLHDTGFPQVYDGYADAAIGGKAEAILWLHD
AGYRPWLKNLIALAAVNLGHLGALRALHAIGFQMDMLFYACPAARAGDLDVLKFLHGLGL
VFKRHRFAAECPRVELSRIANKHGHPHVLEWIIENAPPASDYCL
>ORF-Platy.subco.2841662_1 [93 - 566] 567 2650
MQKSRGYLLTINNPETNDLPEVPNERCAVWQLEKGENGTPHLQVYLLFKNQTSFNTVKTA
FPRAHIDAAKGSPKQCVAYCSKEETREEGPWRRGDVPKQGDRSDIKDAVAVIAKNLGKKK
PFRELCELYPICQRCEKLEAEVIAPAREIAPELLALRK
>ORF-Platy.subco.2651996_2 [1298 - 93] (REVERSE SENSE) 1321 10845
MHAESTSLQNRLMAQILACVKKNPRFMLDAERAGKRRIAWNNGVFDFTTKTLMPFSPDII
LFFELSHDYPTTDAARRSLEALVAEVLKRVVDDVWVENGDFVLQSTSRSYANDVEDKRYF
FVVGDGNSGKGVWVDMKSCAFEGYTGSLCSKNLLCANNNRSGDNAKALSWMVAARHLRLM
ATPELTVGKGVILDNNTIKELSSGGDTFCGRQNHKDEIRFRMQGTAWAFANDLPEILNLK
TDDATQNRVVFIEMTHRYLEGENYEKYKHLPHVLSGDNAIKGWVKRPEVGAAFAYMVCHA
YVGTRPALTPSIAEYTKTWCQGDDVAEDGVSDLLASAPPDAFVTYKDISAASAARGLRIS
STKLGRIIRSELGAGSEMRHVPGKGKMRGYAGLRILDDGRDF
>ORF-Platy.subco.3095042_2 [1576 - 2001] 2098 14266
MGCGSDNGSMGLAGVFETFYIETTSMSEMQGKAIIIAGAAGQGQTAWTQFGGAGGGLSGG
NGQSRGKPAGTGGSQTSAGTSTGAVFGKYLTGYYMCGGGNMKGGAGYFGGGGGDRSQMYS
YSGGGGGSGFVGHPSLVNATTV
>ORF-Platy.subco.2612809_1 [367 - 780] 781 6171
MATVETAASTAAPVATTGISSSSSSSSSSSNNNNNNSNSPFPPGIAAIIMPDHHGPHRDP
AAHQPRFFDNLGLAIRHTALLTMIWSLVLLGRGVIDGSDIDWPRRSQCIAGFSCLFVLID
LLILTYWPSMSQNLVQAG
>ORF-Platy.subco.103681_1 [186 - 638] 638 2813
MNTWCVYKLQSEVSGKTYIGMTNDLKRRIRQHNGEIKGGARRTQRYRPWRFVMVISGFET
MVHAMQAEWRLKKSRSLNAILKSWTRWTINSPDFESQNLTVHTREPRSPYIPKNWVQATM
DLNDIYGGVRQEPSQDSHNEGVDSCFAHEQV
>ORF-Platy.subco.3197994_1 [2 - 475] 42221 609879 3187578-,113N,3187995-
MYTPSLRIPLDKDTGEPVDTWPPTLRVKVPRRDDVFTLDVWDLKRKPIDIEDFVRNSRNA
YVSAIVRCSGIWLSGKGFGATWKVEKLLVHSTKTSPSSFSFIETPETKIIADEDGNEDKN
VSDAAGGGAASSMSINKNNNAVAAPPHHQDEDYLEDSD
>ORF-Platy.subco.3189413_5 [4004 - 5749] 21090 271902 2415597-,1778081-,830493+
MDIHHLRQISDVDSHTIFVDSSLRNKNVFPTPSEYEITFTTAIQYVVGVDVLDASIPATM
FIVDQHNNRMAMTTRNSGSAVAEDAYAYFRRIPVTPSMTKLMDMTDYMVKIKCFSSVDTG
SGSASSFEELWPQSRSAPTSATSFIVISRSALAKSADALFSQEPLALQRKAYRFRRIDSS
SPDLFEYTDVLQSVSGEYSPVPVTSEGRVLVSIDGENYSVAGSDLLSMPTWSGEYSLDAQ
EGGGGGGGTGGAATLTCVWVAPVSDTFYDNVLLPDEGDEGDEGDEVADAGYDHEFHQFTM
LIEVGDHDADSLIQAMFYAIPKQLDEDGNLDGSRPYITLRSPSSINPGNFKRHRTLVMHS
LFPFWLDVQKSTMEEVLGFTIPSGDALRDGRQVFVSSLTSSGAAHRIQSPGLINLFGERF
VALRCPQIESQYNSSLSYNAHTAGIGVFKLYDMAISHLRFDFNKFRKQEFHPIGKLPKLT
FRFERKTGELYDFKGIDHHLFMAVHFLKPRNVTNIPKYQLNADYNPDVLQYLVTRKEELD
ESDTESDDELLQDEEHRRRFIQARAEYMRNAGNRIMDSGESS
>ORF-Platy.subco.1956155_1 [53 - 499] 499 2744
MYDDLDWGTLDGIREAVKESAEQENNTLLVLDDMSAALKDKEIQRVLRDLIYNRRHYRPS
IMILVQSYNAMPVGIRKTFLMYKPRIKKEATAIFEEMVGLPREEAEEVMRFIFDRPNAFM
FADIGTGELYKNFDRIGIHDSNAAAKDQD
>ORF-Platy.subco.3195436_3 [3078 - 3389] 5685 215930 3175979+,1535891+,2515774+
MDASSAGVKRVLKSLVRSIATECDEELCEAQALFGNSVRQHLLEPLLQKVYNDILPYICT
IFLILLLNILLLLLLLGIAFSCWCHHPAAAAAAAQVAAAASGCR
>ORF-Platy.subco.3029940_1 [246 - 728] 730 39240
MGHSLHGAVVVVDEVHNLVGQAANGGARGSRLYRAIYNARDAKVVCLTGTAVINHPFELA
LLVNLVTGPQHRVELHRPRAGSEEVYRALRADRRVAGFDVRGVVAVAHMVPEGYKRASAT
SPLVVRDAAATPLDTSAPPHRRAADDLLAALDASFHRTHAR
>ORF-Platy.subco.323952_2 [486 - 1] (REVERSE SENSE) 563 2264
MDSAIALTAQILSKLDALKPLYRAVFRKLGGLRGAVAQMLEFVRLRIGEDNPVDPAALRN
LTDCLAEIAAEIDRLDRAGAGRRFCGMPWRRAAMLLGPALACHELPASSAAVVRNLARLE
DDLAGAIDMVRLQTAANAARSLAVLSGGSGLACLRSQAARNF
>ORF-Platy.subco.1540230_2 [1018 - 1392] 1393 6869
MDNYNVNTMTLTSNLGVPLDLAAVEGIYAFHKLRHNEGSFPVPHHVAWRKNNTVFRDGEQ
VLKTNGYKRVFKKRIFDNQVTVVFKTKAGNFINMKVFKTGKTQMTGVRTLESAEECIRYV
KNVVG
>ORF-Platy.subco.3197515_4 [5514 - 4966] (REVERSE SENSE) 5571 103030 3165518+,113N,3193660-
MCVQHDYRPVVKTKLAGRAQEWYPRKNWSSVMLFNAGHPSNKACSLSLVNSESGTSLHRM
KWLKDEEIGSLPHVWNFLTPWYDRLPEGELPGFVHYTEGGPWFPDYREDEDTDYRAEWEQ
ELKEYEATLPTTRLLCPYERFTTKGSKPRAGYPNSDVPFDFTQDKPKTVFSTLTLLPGQN
WHH
>ORF-Platy.subco.3161039_1 [6 - 917] 2639 79036 751783-,1478942-,1965555-
MLDVAEAVKQFYRDTVSAVYSDDNADDLVFRLRLEPAAASASAGGDLLAEVKALEAAVME
AVTLKGNLGITHAAPLAPIGVKRHEFDAATGAFVLASAEDEYVLETDGRDLVEVLASPWV
DAERTQSNDACETLRVLGVEAARQKMFQELLEVLKETNINPRHILLLVDAMTMGGGLQSV
NRHGINRGDIGPLAKCSFEEMSDMLTKAGAFAEVDRVNGVSASIMLGQVAPGGTGEVEPR
LDETLMSDTVAAAARHPAPADRAAAAAVDRDDMCRRILRFEPVDMTADDGWNERRAPIPV
AVAG
>ORF-Platy.subco.3190195_1 [326 - 2200] 2200 88245 2602385+,831258+
MSEPEQEPELEQDLEAFLRQFRIEGGKNPTHTRFGDSFGSYYIPAPENERFYAVYARHVH
RALQRGGGVGLPGLVERHREAGPVVIDLDFRHRAPDGVGAGAAPERLVSAAAVEAFVRKY
LLVAEKWVPLPEEFTVYVMKKPAPRLEKGVVKDGVHIVIPALVTGSRVQLLIRRDCVEAC
KRVQMFDDCRLTNTLEDVFDESVIQRNGWMMYGSAKAGERPYEVTDALRLARSFGDLVVE
RVEAPRAPATEAETLAAVRLMSIRNKADGAVAEVRPELAGRLRELEAVEESARRHIARSP
LLQEGESPRAVASADDFEMARRLARLLSPARADDYTGWMRAGWCLHNIDDRLLPDWTEFS
RMSAKFEAGVCELLWGHMARQSGGLGMGSLRMWARQDGAAEYDAIVRQCVSSRVHAAISG
LHHDVAMVVKGMYGTRFACSSIRNNSWYQFKDHRWQQCDNGFLLRCMLSTEIYHRFTEEA
MRCNQQSRELVAGAGGGGGDVSGEVCAANSVLTEKYQRLNAVATKLKTTSFKDCVMRECK
ELFYRENFESDLDADPCLLGFENGVYDLETHEFRDGAPEDMVSYSAGYGYTPYDPHNRNL
KDIHRFFAEIHVNRNVREYMLGLIG
>ORF-Platy.subco.3169065_2 [1757 - 2164] 4636 69664 1459974-,1683934-,2570804+
MAKWITIGVAAAVAGLARKVPNERVRAILKPVFYRAGVIATLGLSKSPMVGPVWNKTVEP
YVIDLLDNVVYAVKEGLIPGMRSDTDAGQKRDQETSLTSDQESDRKSDRKSDQKSDSCSK
TTEPPAEPEGTDRRRE
>ORF-Platy.subco.3194419_2 [765 - 1643] 3248 72170 3166882-,2956546+,3175092-
MYSPVSTVPFEIPMKSRLVIMPDVHRDLAKAKAILKHCNIIDEGGNWLCYDTVLVQMGDQ
IDGGKRDGSTSTPHIHGASTAKDKETLLFFNRLADQASLKNSICVSLSGNHEIMNVAGQY
MYADLDGCPLCTREREETFRPGSRLCRALATSRTCILKVGSFLLSHAGVSSDHIAMVNGN
LDMYNHYLRSYLLGSGRKSDFEQILIGMDGLLSHRRYQPVNVKKRTLQDVQRVLRATGTS
HMITAHNTTPGMVPIFGAKNELIVFDPGMSRAVADQKPTVLDIRGRSINVVKL
>ORF-Platy.subco.3195188_1 [36 - 797] 9532 158121 3173865+,81283-
MAEYNCGHKSRNMYKRELKDFQNTNGGVVVCIELGFFDRKNNFSVGLNDIVGYGDYLMGE
ADFADPVPLEIPNTKNEPRNNTNVVLICGQIPYDTQIRTDYYKWLSNTVSTLKRVTAKRV
VFRMHPMLIKPKVLQKLTDHVKSLGLETSDIKDFSEDCRRAHAVVAYNSNSLLEAVCLGV
PAFCAGKGSVVKDLCNSDIEKIDDPWFPSRSEIRDVVTRISHIQWTVPQIETGEAFENII
RFWRKLHPRDVSTP
>ORF-Platy.subco.1954112_1 [205 - 720] 720 27956
MALFIHRRDFRVADNEALLDCAAWCNENGETFVPCFVFSDLQVRPDRNPYYSERCYRAML
ALLAALRRQYGGRMALVTSSQLGDADALDRLRAAHGIRAVFHGADVTPFAADRDRAVARW
CEANGVHHGAAPPASGRGHTVWPVGSILTKAGTVPKAFGAFLSRARARDVPP
>ORF-Platy.subco.3189484_6 [3446 - 4945] 6455 74299 2433732-,1750447+,1886497+
MNASSTSTSRSRSRPTSASTSTSTSVSPSTSTTAAGAFDPGMPPIGPGAVTSLSARGFGI
LKASVPPAALAHIRRITTVSPRMPPGMGMGAAAAPRFSVHLESRSKLYVPKALGLAAYGA
PAEDKTDEGHPMLCRFEGELRDSQSAPVDAFLAAARDPLRRGGIINMACAAGKTVMALHI
ACALGRRALVVVHKEFLLEQWLERIGQFVPAARVGRVQGPVFDVADRDIVLCMLQTLSGR
TFDADAFDGFGTVVVDECHHTSAEVFSRGLHKLNFRYALGLSATVNRKDGLSRVFQWFLG
PVAYRTQRPREHVEVRRHVFRCNESPYRDEVFSFGARLNMARMITNVVSCEPRARFVAAL
VLAVLRERPGAKVLVLSERRTHLVDLERRVREAGVDTGFYVGGLKQAALKAAESRTVVFG
TFAMAAEGMDIPALDTLLLASPKTDIEQAVGRVLRVRAADRDRPPRVVDVVDDFSVFAAQ
ARRRERYYRKCGYDVAGGGE
>ORF-Platy.subco.1043916_1 [306 - 680] 848 4915
MAAFLEVKGALRFAQLQLFCSVRDAGGAGLDMDPRYMRPPGPDQGDAGFWSRELWTIPAL
LYTKPRAARDLLERKHAALAAAREQAAATGHDGARFPFADHRLTPYWDVAGAYYVFNSAL
VAICA
>ORF-Platy.subco.3198093_2 [848 - 2890] 2890 43502 3194857+,3195345+
MSIFIDDHANLSGEDSGDEEFERRRASDDEFLNDNDDSDDEENSQGSELSARAAAEEAMR
ARDEAQAQAQAQAQAQDPEPDPDHLDQDPEQDNHQHQDQVLSESRGIPMALSPPARSGRR
SAPRSMSFSRSTQRAPGGASPGVTGAASVSYSQGVSGLSVPHSRSQSSSGRRKRPRVSRM
SPTDTGPGTRPDTGPSRARQIRRTDVLESDSDMEDTGENAGAPVDRRDSGQFPLNHEIAL
ATANRARFQEEIRQRTERGEARTGFTPDRELLPAGGQNRSGAGGGSGSGSGSGGAVDARG
GRARDPLFDGDSDDDEGGENDPVDNTGPQDFRDSISAMKSILADLRTKFPGTTSFSISRD
EAETLKDFCTEKLTDLGNLHATCAKACTTPEQRERLTDLSRRVQLAGHSLVCLSVHMQNM
WNCTRKGSSPDSEVKLHCVEEFISLDDLYKDKGFTPFHQLLTHIMDLFSASGYKREGEEV
FERVYTSGGHKTIAWKRKYSIEDFINLHVRKSVNTKMWLIKSKEKDPVPRIVKHLCSSNE
AEFSSVNKSRTTFSFENGIYEADNNDFLPYPLPPDSHYFKQDGISAAKHFDGVRFPEEDW
SATKENPLTWRNVDTSLLDSVLKHQEIDDESIEWLYFSIGRMLYPIGTHDDLQYFPYFDG
TAGCGKSTIIKVIQNIYDKAN
>ORF-Platy.subco.1649939_2 [489 - 1196] 1202 11174
MRGVELLPTEQGTPPFLPTAPPLSVGVKVAEEPLGSDMKRQREEEGGDPPTTGKAQPVDS
GAAAVGNGNKAKRRSTEPRSTQSICVCGASKPVFGLRDGLRQWCKKCPTRPIEAVDLVHK
KLCECGKRASYGVAGDPPSAAKWCNTCPSKPTSAVNLVTVRCECGKMLARFGPPGGKRQW
CRQCPGISSDAVDVVHKRCECGRTRATIRPPDARVSKWCNNCPGYLKMKEANAPVL
>ORF-Platy.subco.1745795_1 [610 - 233] (REVERSE SENSE) 1080 5344
MTPEEIFTSGIETLRGRIRALGEAFVSKDPAKVIEMKNTGGTRATTKTLKLFGETDTAGA
ILQHWIFDDVDFVGYYTPHAMEKSIVLTVTPAKETDDVYNILHEACVSVSKYLDTMIKEW
IKSNRK
>ORF-Platy.subco.683785_1 [5 - 706] 714 27189
MLGAAAERDDVDAASASAPTGPGETMSGFLSFSGGCLNRMVDRIGAAKTDGERRRYNDLY
LHLLKMQRMAVDSGLDAGLVQRFRGEWATCEPALRGVDGGDSDGDSCGDGEAPEQPSPER
LEEFRKTVDAWLRLDDEERELRRKAGERRMLKANLTTGITAFMERYGFEDLKTRGGTLRF
YRREAKRAPARRVQQERILSFFGEEQADVAASLRDAVYREVTVETSGLRRIKQR
>ORF-Platy.subco.3197994_43 [24758 - 23061] (REVERSE SENSE) 42221 609879 3187578-,113N,3187995-
MPSLEECMRRNEERRCADVKDSVLIELKDLLAMDSGHFKDGDDGAKVSLYEIDRYDEVKP
VEQSIYNKRVLTPIMQDIFEACPELVLAGGGALSGFREKGKMWEESDYDFFTHGMQDSES
DAKWNLIQRFMRVVYMNYPEKHPVVLRHGVLTVEPYRGIPKIQIILRAYPNIASIIQAFD
VDACCVAFDGKTTYVTEMLARCIFKGSIVVDPKRRSTTYETRLIKYAKRGFSLAFPHLQA
SPDMEGKTVDMPFLNIHVEQVQGSKIYATAEPVKRQPPSDYEDGWTYKEYSKSSREYMSL
WQNVKAIVKRKDISSMVIYTTAYKLNYALEVNECLRVCDVVPRKHAFQAINKVADSHAYT
RIVNHRSLRDYLNVPEKTVLAMVAKINTMSCNSFNFKNILRPYVEAAKMALDKCEEDELD
VWITETPGRQWTASMNPAIATDEEYYGKWYTETPVEPNEQDEEDPDDNDADICMICQCIV
RGTRNVLCLPCGHRMHYAKSWTCRGGVNWLERSMTCPMCRRTASDSRKQMATQPENPVHT
VIDEEDIAPWMLMLMMLRDDDNDLLE
>ORF-Platy.subco.3186143_3 [2340 - 2014] (REVERSE SENSE) 2918 39801 1659401+,257690+,1961480-
MPFNTMSIIATPYSPKRSSCASVAYALLQTISFKVSIEKELRSIFDVLDPQLWFEKLDEV
TYVIGFEDGVYDFREKRFRDGKPEDFVNMSCGHYIHTRSRSSATVRSTS
>ORF-Platy.subco.3194864_2 [2095 - 5544] 18534 294382 3170794-,...,1420720-
MIFLRASTGKAISIPDAFPDDRVSVALSKLRAVLGDPVYMWTRRVVSEYEAVGMVIEDTG
WAKTLETFGGSEVSKSVKKLFGISLRTPGSVDRLWLLGALKGRQLFEIVSCPFRYIAVGG
YFADHGVNPFRGIPKGFDEKKHGVVDTSQILLETFGADTFWVATKKDLENLKPSKTDVQD
WNRYLARYRFDDKAVHDHSRESLRYADLMAKPKTVEMAEKTLTYIKVSGIRLFVKPGIDS
LMTAFAGYATSAEIPMLRLGNHSLGTVLTRLHESFVDSPELDRYIVSSKKNFLQVLIKIP
ETSSLALLEVFPDKYYLSARFSQRETTSVDIFARVFGPANEFLAEVSPYFIPVSPDVFRT
GYVSSSVKLSEYRTSLVDMWYSIVLISRKKVCDIRSFYNAAIDGGPLLKPVNVSQDERKA
FLQFVRSANVSKEALVRNFLYHNSGASGPVLIRRIVNDYGLSSEDASDIVREFQEFTRYT
VPQITTVRVDKQSASRLVLRIELLQDERYVDRIANAVAVLFDECQGGAGSRRRVVASVDV
IKTISDKVQSKIGDIDEFLDLVNISEPGIGRDDAVADEFEVGDSGMGSDVLRALQQRDPA
VFGFRATGVFRPYSVQCQDRQPVVLTDDELKTVTERSTRGSFKGSISYGSDRSFNYICPT
KWCVTSKVARKRGEACPLRDEPVYDFGEMTYPGYITGSKHPKGLCMPCCFKKEPRPGSKV
YERKALCEGLDEPGNDPVAVNHLSRSDRILDEGVFGKVPDYLEKHVPEGVVRRGMGSKTD
LFDAVEFVFGEPEFMTNFRKNMLYHHFIAGAPRQHITRVGNDQDFAKWWKSTDSANYRTI
FGLNSSLSATQESREKVAFFSFNGAKIQRDDPHDAWVRPINSFTSTAHPHVMILSEKGGR
AAVSVDEIRGDRSNVAIILDRGGRYEPLGYIHNKVFSPVFPNTHPWVAKLIEFQRPVVKH
AKAKRVVSTNYTVVALLFANNALLSLSKPFPVNLKYPHIHLSDVPRSAKVGHKEAKEMLS
SSGDRFYRFEYIKATENLLGDSETDLRLYIGEKVSDRRVAVLKDINAKSEAEGKYSKAIW
DVIGDDPIINQENDTAKRIVQIRRKYASKLPSLPVYITDYIIERLLRPVGVSTIPVINKT
DDEIIVSQTK
>ORF-Platy.subco.2421986_4 [991 - 224] (REVERSE SENSE) 1969 62915
MWRRATAPRPPVTTAPRKPTRPNERHFFRGLATPPHPQTQARSAPMSPLLFYSRRCPHSS
RIFQMLQETPGAEHAIRFVCVDHQMDKIPSDIDRVPALLVPTASGNRVVFDAEMHGWLNS
ILHTGGPRKQAQPMAHPDPYGRQSPPGLAPPPGHAPRPDPQQQQQQHHGGGGGGGGGQPE
AFSSAQDSLLCDVDGGSDFAGHLFAGVNQATDMPPLMEEPGRDKGGSASDDILNAMMESR
NQEIASVFSGPRPVGV
>ORF-Platy.subco.2478213_1 [1194 - 814] (REVERSE SENSE) 1421 22596
MSKSRAYVLTVNNPSSNDLPQGVKEDYAIWQLEKGQQGTLHLQAYVRYANAVSFNTAKKT
YPTAHIEVAKGTPDQCIAYSSKEDTRQEGPWERGQRPAQGRRYDIEAAKEIILQDLGKKR
KPLARVA
>ORF-Platy.subco.636782_1 [1754 - 318] (REVERSE SENSE) 1832 12163
MYSFVPVDPAVSPMNVYYSNAGKYGKAYIEQELDGYGDYFEAIKSNILENKQFTKISNYE
PSFLASKPAGYSVTENDVLLVIDMQNDFSCLGKDDDMCTMNSEGSFLVGEAKETREEIVK
LINDNEWSAILATKDYHPHDHISFNKFTPHCIQHQEGSRFISDVLSALESKKDKVHVFFK
GFNKNVDSFGALAYSNKDVEGRLSIAEDFMCSDTFTGSYEFERKNPQDLDSDPDEGLMKH
LADFKGNDDCNDGFLEHITKLSKYVDDFAKIKEDKTKPNEDTNTRFILCGLALDYCVLDT
ARNLKKYLMRNNKNNEVYIVLDASRPVYISPLKKFLLAPAEFMKQLEVKEGGKIDHIGLA
FRYDERFRNYVKDAKQYMKIEKIKETSTEQETGEGKGKGTVKGEGEGAMSGGGFRSNDSH
GFYREIKRDRVHNRGHNREHNRYHGGEISKSRKSGLVAGAGMLATTVLAACLGSIKKVG
>ORF-Platy.subco.405708_1 [339 - 1] (REVERSE SENSE) 376 2698
MAIIGSAGTGKTSMLVNLLSSKQAYRKAFHHVHVVMPSHSVASLKRNIFKNHDRMYVDLD
WSTLDGIREVVKQSAEKGKNTLLALDDVTAALKDNEIQRVLRDLIYNRRHYRL
>ORF-Platy.subco.3190296_8 [789 - 127] (REVERSE SENSE) 3713 109894 2629234+,...,2825493-
MASVIARPNITPPRATSSAAAPAPPKAEEENPDEEEELDLVYEEEEEQAGGAEPMEEEGE
GAAATEQQQQQPAAAAETPHPAITALGEIQDTQRQLQTTIKGMEGAIKRLNRELVKLCKK
RKKNSSVHSNLVKPVHLSDELCAFLGVEAGSSMTRGQVTSGLNKYAVDIKKPGDGKVVII
DEPLSRLLGVDAGTEVQLFGMQGHLKTRGHYLDSAPVPATA
>ORF-Platy.subco.3187344_2 [20 - 2362] 2364 54375 1935012+,2507701+
MRVVRVRRAGDERELPQHGINADDTVATAAAKLRALAGGSDPYMWCERPVGAHEAFGILT
AATAHASERYDAALVVKAQGRLRLPSRLTARSAASPAALLSALQRMEERAGGGGALREPV
PMRHRYAVPGGYYADAGADPYAGPGGAPRPDAAFLDRQYSAPIDNGALLVEAFRAAEVRF
TTRDDLEAARPPGASAVDWRDGVLEKYLPRTTPVELFAWSPESERRLRGQRVASARAAEV
WTTFFTVVGGAPYRAPAAAGVERFADVLSETPVTAEMPVLRFRGGGAARPVGKAHESADD
AFVRAVTPAKREWLHAAFRSGKGRCDLVVYPGDRYRVQFRMGHLERAGEADARAYFPLVN
ALLRRVSPFLSPLTDAALAPAYGALCEKAHMTNVPTILGGPHAGATQAATVRLAAACSLR
DIEAAVRARGYPALKYVNTRDGGVYAVWTRSNRLSARGIVRGVMAHSRGARSAGGEGVAQ
LARELGMAPSDALRAASEGELDRRSIMVVVRIRRASDAAVSVLLKNGNDLAYGRRAADTV
AALLRDCSRAAAEEAKRASDASWSSSARRLTWEAQTDAVHDELDPFSEFLNGDAEEGLED
EGEEEGADGAAESGDGGGDGGAAAPSADVLQRLKQADPEVFAFASEPGYASYSTKCQKTS
HKQPLVLRGAELARAREGSSAGALEHTVEYRGNTFACPEKWCAVSGVARRRGEACPDPDE
PAWSLWKSNYPAFLPGVGHPKGLCMPCCFSSRPKPGLKTHADMRRCLARDGATGKGDGDG
A
>ORF-Prasi_JAAMXL010020291.1_1 [163 - 864] Prasinocladus sp. malaysianus strain UTEX2601 Prasinocladus_malaysianus.fa__63964, whole genome shotgun sequence
MIASLMLCIVWWGRRPRVLAQVECWDYMPDAALQACFEILETHVGRAQEVRYQVDQEGVR
QDRANPSVKVSGRIDALTDTALWELKCVDQLKKEHFLQLAAYAWIWNTSPDGRQAHGPRR
FQLLNFRTGELHGIADDYGLEAAVGAMLEAKLRPQPTLTDKEFLDKCKEIHKEAKRTASL
TLNAGPQRKSSPTGARKLPYKCELCSPIRSFASRKALDKHQLSFHFTELTGLLG
>ORF-Prasi_JAAMXL010022604.1_2 [995 - 1636] Prasinocladus sp. malaysianus strain UTEX2601 Prasinocladus_malaysianus.fa__71247, whole genome shotgun sequence
MKAEVVGRVAVCTTLSAGAGGVSALIFRYWRTGMWNLIDVCNGLLCGLVSITAGCAVLEP
WAAIIAGAVGALIFFLACWGMRVMKIDDPLEAAPMHGACGMWGVLIIGFLATKPYVEQVY
GEEVANAGYGAFYGGGGYLLACQIIGVVTIAAWTVGLMGPFYYLFKRLNILRVTTAEEMV
GLDQSKHGGNAYYNDRAAANTDISIGKPANEQAL
>ORF-Prasi_JAAMXL010124904.1_8 [1380 - 682] (REVERSE SENSE) Prasinocladus sp. malaysianus strain UTEX2601 Prasinocladus_malaysianus.fa__457271, whole genome shotgun sequence
MRKSGNTPVLNPSLYQLRGMRYISANEPNFDTKLDVGLLKTLSSDKFEVRTLYGDPITFK
LMGVVNILCNNLHEIPAGETGGNSLGRRYCVIDFPFEFVDNPEPSNPIQKQIDRDLKRTV
IEDRLHLAQFVRILIERYKELGGARVSTPKSVLSAAEGYINSQDNLQSFLDKIYTGNMED
SVTANDLFLAFKASIYYSGSGLYNPKRFGTQMGKKRIGKGRSSGNNIYLGLRL
>ORF-Prasi_JAAMXL010153067.1_2 [40 - 636] Prasinocladus sp. malaysianus strain UTEX2601 Prasinocladus_malaysianus.fa__588718, whole genome shotgun sequence
MVRALCTCGSGKQKYYNLPGDGSVKPKPKFCSECRPENAVDVVSRKCSCGKHQPCYDLPG
TKRSQARFCLACKIPEAVNILKAMCCCGRAQAIFGRPEDGTKGMKYCAQCRPPGCVDLQN
RWCQCGKAHPHFAMPGGKRKFCGSCKPPGAIHLDRRRCKCGNTCYWAPAGSQRRLVDAKY
CHLCKPADAINVNDAAKNK
>ORF-Prasi_JAAMXL010166580.1_2 [127 - 630] Prasinocladus sp. malaysianus strain UTEX2601 Prasinocladus_malaysianus.fa__649494, whole genome shotgun sequence
MMDHAASTSCAGSIIESATPCGDGADILHGQLDSCFQLPDEVLKIVIDRLGREAWPVLRW
VSRDFSRLVTEAEHNANITRHYRAPLRLRHVSRTPDLLAWALDQSGGDLPYKGPRVCALA
TFFGGLDALRVARDRGCRWDSATCAAAALRGDLELLVFVRKAGCPWDA
>ORF-Prasi_JAAMXL010071101.1_1 [649 - 2] (REVERSE SENSE) Prasinocladus sp. malaysianus strain UTEX2601 Prasinocladus_malaysianus.fa__239461, whole genome shotgun sequence
MCAIGVKMCRITPTRGFAIELGAAIVIVAGSRLGIPLSTTHCQVGATVGVGLLESVTKGV
NWKLVGRVVIGWIITLIVVGFTTAGFFAQGAYAPSIINLDERNTLQWAIRDVAGSNVMAL
NQTVYTSAVAGLSSTLDEQSATVMMMFQNSGGSNLYAQHIPYMDSVSLLSENAWTVLNTT
VPLSGGVLDATTLNGTIFWDLGYVTGSQAQEVTFST
>ORF-Prasi_JAAMXL010103265.1_1 [4 - 306] Prasinocladus sp. malaysianus strain UTEX2601 Prasinocladus_malaysianus.fa__365786, whole genome shotgun sequence
MKGGCGVIWAYGYSDVCSRSPWEAPKLARLAASEGLMDVLRWGQQQGWPWPDVCWEAASK
GNLEVLRWAREQGARWTASTAWAAAHAGHLGLLQWLHRTGW
>ORF-Prasi_JAAMXL010002183.1_1 [205 - 858] Prasinocladus sp. malaysianus strain UTEX2601 Prasinocladus_malaysianus.fa__6633, whole genome shotgun sequence
MEAWIWLVLAVFATGVMVVTLHVLCQTCGTATEAFSTEEGDGESVGDAETGPEGGLGGPD
GQEETGADAGPAPETDAGTAPEPGADKVSLGEARWTFGRLGFTTVVVPFSLRFPVEDPDA
STTLTVRVDAEGRSTFVSGLDMAGTPAPKRTTGPNTYDFTVLGTTDGTIKLTQSDRQTDF
TLHVRFRGRDRGCAPATTRWGRATHHGMGACPGTAAAT
>ORF-Prasi_JAAMXL010124904.1_5 [4703 - 5248] Prasinocladus sp. malaysianus strain UTEX2601 Prasinocladus_malaysianus.fa__457271, whole genome shotgun sequence
MDYQDFDSDTKRYVFGLMGRMMFRIKQLDTWEAIPFFFGVEGTGKSLCIKLISKLYNSHT
VVGLASKADGNFQLEGFVGKDVIVTIESKNNLLQSISEADLKSMASGEAITVNRKGRAPF
FIEKWEIPMAFASNHLPNFRARTVRQSAEGWPLFGFQKSFLLETEHLIKSSIGSCQTFVV
EY
>ORF-Prasi_JAAMXL010018185.1_3 [2448 - 1768] (REVERSE SENSE) Prasinocladus sp. malaysianus strain UTEX2601 Prasinocladus_malaysianus.fa__57346, whole genome shotgun sequence
MAHDGCLEVLKWLLENGCPYDTKAWALASLKGHLEVLQWLHANRYPGKWWACYHAAHGGH
VKVLDWLKKLGCKPCTGAWEVAAREGHVEVLRWLRDNDCPWDGTIGIAAAAAGRLEMLQW
LQANNLPWSDKETCLIAAEKGHLEVLKWLREHGCPWHELTCCAAARGGHLEVLKWLRQQG
CPWDVRTCKAALRQGQTEVLIWALANGCPRVGVTISHKDGSLQMCKI
>ORF-Prasi_JAAMXL010118886.1_2 [108 - 674] Prasinocladus sp. malaysianus strain UTEX2601 Prasinocladus_malaysianus.fa__431341, whole genome shotgun sequence
MKTLQWLVCQETCPRNHEDAMLTASQCGVEWIKALKCQGWLPGNPSKMCYLAARTGQRDV
ISWVLATEEKDCMGRPINSVRNYVRPCCGAAEVGDLSMIQWLRSLNFAWDWQTARAAAEG
GHLALLQWAVRNGCKWTPSTCTAAAKAGRLEVLKFAYEAKCPGFDRAELIELTQRPGHTH
VQDWLRTLT
>ORF-Prasi_JAAMXL010029359.1_8 [10251 - 9145] (REVERSE SENSE) Prasinocladus sp. malaysianus strain UTEX2601 Prasinocladus_malaysianus.fa__93405, whole genome shotgun sequence
MYSAVLRLPSEEVVGFSLDAFRTRSDVSHLLDGFLGRGREGCFKGPEVKPYLAPYHRHCP
MLSELYTPRRYLRGINKADKDAPAWNSYKDSLRQLSIVTGPAGSGKTTRHMEKTGSGRED
FRLPRSMTYVTMTNHLAHHVRSTTGIRSFTSFKGFNRRVVEAEGDVSDPRERYKEENLHG
TKPNIMQGCHSVLIDEVSMIDPDKVMDAIQVCVEHWRQVLVTGDFDRERYYQLSPIQKHD
ESLFQLLSRAEETLRVTWVPPMRVFRQIGDAQFETLLGELRDLDADDCWEHLFGSALIRH
ITYSEMLAEIDPAKDLVAHPWHMVLKKVTGDVFDKMRDTDSLKXXXXXXXXXXXXXXXXX
RASTAPRKT
>ORF-Prasi_JAAMXL010089211.1_1 [785 - 135] (REVERSE SENSE) Prasinocladus sp. malaysianus strain UTEX2601 Prasinocladus_malaysianus.fa__309052, whole genome shotgun sequence
MRGGLQGLPGPARRPGPSGPGGPAGGGARGPRGPVRDREGRRGLRLERLLIVGPDSPGAR
FPLARRVGTDVQGTMRPARSCVGLPGSCQGACVIAGASFVFFGFFLCTKHCNPVGVSEMT
KKYKSFRDYLDKNNVISAGVGFATGLAVNRCFTVLIDALVINVMKQKSGGGLEELKLRVW
DTDIVYGPVLLALANLAMVLVVSYAIIKGSNRFLGWT
>ORF-Prasi_JAAMXL010004139.1_5 [499 - 2] (REVERSE SENSE) Prasinocladus sp. malaysianus strain UTEX2601 Prasinocladus_malaysianus.fa__12815, whole genome shotgun sequence
MGIAKVELHVNSSNTLVGATVIDVTSFMSGSTLSYTYNLGLANTTRWYWIVAEDDAGNST
PQALGSFTTADNTAPVIASATQAAGTPAATSIALTFSVTDNDPAGPQTIYVYQSTSATAP
DAATVKTNGVAKAGTDTTHTFTGLTPGTTYFAWVMGRDASGNESAV
>ORF-Prasi_JAAMXL010124917.1_1 [135 - 869] Prasinocladus sp. malaysianus strain UTEX2601 Prasinocladus_malaysianus.fa__457366, whole genome shotgun sequence
MDQEAWELLTVPRGASKVWTADKWGPPMSEYEGQDFPGGELFSKTTVKQLFKRLSAINLC
PCRELDVRNWGVHGLLGNMTKYVNKDIAYAKEHAMLKSQAMHWQAQGEPNSLLLHRKAAL
KWARWLQLVDTAQLIPEATSEQRRYVQRSVESTSRKRKQLGLAAIVLVLLIVAGGIASAI
LAVLAKQAEAKAVSSSKAAALWTILGAMKDPKGTVYEMRALIQVMETATALGESGSVPTE
GLFVE
>ORF-Prasi_JAAMXL010089716.1_1 [94 - 450] Prasinocladus sp. malaysianus strain UTEX2601 Prasinocladus_malaysianus.fa__310931, whole genome shotgun sequence
MSCREKLVTHALDVRGVPYVRGLSLCYHAIASGLRHCFRQCRSTCKAATSGGHFELLKWA
REQGCPWDGGTCSAASRTGSLPMLEWAIRNGCPWNPVECLNQARCCKRYDVERWILQHR
>ORF-Prasi_JAAMXL010052551.1_1 [312 - 611] Prasinocladus sp. malaysianus strain UTEX2601 Prasinocladus_malaysianus.fa__172541, whole genome shotgun sequence
MLQGGASATQMNRPWEFVCVISGFPDNRTALQCEWRLKHWDGKQRSQAKADYRGPSGRVK
ALNHILLTSERWTAKSVPFCEQSLTVAISPEYSELLETEA
>ORF-Prasi_JAAMXL010001358.1_6 [2808 - 2227] (REVERSE SENSE) Prasinocladus sp. malaysianus strain UTEX2601 Prasinocladus_malaysianus.fa__4161, whole genome shotgun sequence
MGPECISTDVALDIFALPYNFTGEQLRSAYKHVSLAAHPDRGGTADIFAVVRGCYEHLER
ELEYRQGARSHFDLRDDSRGYQPPPPTNATPQGRFDLAQFNSVFDQTSVADPVYSRGYGN
LEDCGRNAPSIPATQSAEAFNRAFCEAAGPPPQRAIAVHPASYAATARLQFTWVWMRSTI
LQLIPEFLLDMTVD
>ORF-Prasi_JAAMXL010010901.1_1 [868 - 293] (REVERSE SENSE) Prasinocladus sp. malaysianus strain UTEX2601 Prasinocladus_malaysianus.fa__33969, whole genome shotgun sequence
MPICTLADRQVYPIKSATDAAVGNTELSEIAIYVLPSSDIRPVLTIDHLSADGSSGYVEL
TGPGIYGKVKVTTDTPQKRLCGNWAWSSFGYYKFEIKVKNASARLEYYTRDHTPGRDATF
EEFPLTFQLNVHTTVAGNGVNVLTDSAVHSKHLDGKITIRLDNQIVGNSNSISQTARARL
DTYGGEDGSPTN
>ORF-Prasi_JAAMXL010043254.1_5 [4057 - 3491] (REVERSE SENSE) Prasinocladus sp. malaysianus strain UTEX2601 Prasinocladus_malaysianus.fa__140188, whole genome shotgun sequence
MDSKQCTKCGILKSFHEYHKRSSSADGHHHQCKPCRMEYERRHGQTAGRKLSASARSKRY
RSTPTGSLITRLRARTSSALKGKNTGLKTTDLLGMPLIDVLAHLHDNEHGYRIDDPGMHV
DHVIPCKAFELYGDLTSIDDFWAKAMCNYRNLQLLPALQNLSKSDKCSFEQFYEYICQFR
AETGLEPSG
>ORF-Prasi_JAAMXL010036492.1_1 [508 - 2] (REVERSE SENSE) Prasinocladus sp. malaysianus strain UTEX2601 Prasinocladus_malaysianus.fa__117074, whole genome shotgun sequence
MGIAKVELHVNATNTMVGATVIDVTSFVSGSTLTYTYELGLANTTRFYWLVVEDDAGNST
PQALGSFTTADNTAPVIAAATQAAGTPPATAIALSFSVTDNDPAGPQTIYVYQSTSSTPP
DAATVKADGVAKAGTDTAHTFTGLTPGTTYFAWVLGRDASGNESAVTAF
>ORF-Prasi_JAAMXL010021496.1_2 [150 - 1877] Prasinocladus sp. malaysianus strain UTEX2601 Prasinocladus_malaysianus.fa__67708, whole genome shotgun sequence
MGRPLQRMPEVCETLIEQKEWRVPPRDTESYKYTTSVCRGSVPWATQNASCLSPXXXXXX
XXXXXXXXXTASGAQQGFRGVRDLKRCHAQSASNPRVTGAEEPTNKRLCYRRGTETSETS
TCMSFNFRILAAAATQHRFEPINLADSPSLMLEHPRAFGFACFAAEVTGAYAENKADGVP
KSPLSVPESYPSRERSKPLGDDEACSYKASDIGARLDDCDRMGAGATEEVLHVGSSCATV
VPGYEGDPLPGSKPCLSLPADEPLAGHVLPLDVIEEIVGYLPAYSAVSARCVGRQWRAAV
NVKLQSEVAGGRNSLPPITNANKLCRTLAEAGELGLLQWLESNGCAVRTETFIGAALGGH
VSVLGWAISANQNALIWNCSKLACLAAAKSGHVATLEWLATQDWPWNEESCYAAAEAGHT
DLLESTLSTTGMLDFDIRKCCRAAAKGGQISVLQWLSNHSPTFASETAWGKCLSDTGPCS
LAAGSGHLQTLHWLRENGFSWDASTCAMAALRGHLRILQYARANGCPWDELTTTSAARSG
QLSIFKWASLNGCPWNQRACQAAAQSGHLDILRWAR
>ORF-Prasi_JAAMXL010043254.1_9 [1723 - 2] (REVERSE SENSE) Prasinocladus sp. malaysianus strain UTEX2601 Prasinocladus_malaysianus.fa__140188, whole genome shotgun sequence
MHRFFNHSNNNVVESYARGVQEIPGVLSEYSNFMHYLGDYRNPRGVWSILDRLRDANPEN
MYRVRLEFPALDTTNMQLFDSHYSLREWCKSWERYGAQSAHTWNVLFDPNSDDNLSLTIV
RVPAAIDPGPPSFRAGNGKVWGYLGTKVSNCVVRQMADRVAYYLGNGEPRKYMWTASGEK
KGLNKRERGYCAASVKKLYQDYYYRKLKSGVEEYLRLKGQAPIQPFGFEPRDLCHLAELC
ECRILIFVAGGAYRVCRWDTDDLGYESAMEGRVRDQRYVFSFDMTCDQHVEILPPGREAP
GKSQSAPQIEYLTDKGFEDILHRGGEMPDDKKRIYLLRQRLAANRSSLPDESSRAWEGPK
EYASYVLQSGDIWYKHECLREWTEGLQQQHGLGAMQAARFTTAYQLDSAEVGALYKRRNV
NVVSQRRAPSLFNAVCRSDKVFGHMQLPMEEGSDMHEYDGRNWYLTDFSAVEGFNHFHGI
PMADVWNEYQAPGCEIRQSVSAGGFESVAVMIGNAIGDEPFTFGPDKYAIFQVEALDLAG
CDPNTLRHFERDGLFVDFDPSKDVLFLASPVVQF
>ORF-Prasi_JAAMXL010153214.1_1 [35 - 745] Prasinocladus sp. malaysianus strain UTEX2601 Prasinocladus_malaysianus.fa__589426, whole genome shotgun sequence
MLQWLREIGFSWDEKICSIAAERGHLGVLQWARASGCPWDKDVCSGAAWGGHLGVLRWAR
LNGCCWNEETCGIAAGKGHLELLKWARSNGCPWDDKETCINAAWAGHLQVLKWLKLNDCT
FDEDTCRYAAMNGQLEALVWLRQAGCPWGLDICSVVAREGHLVVLKWLRGNGCPWDESTC
SEAARGGHLEVLEWLRENGCPWNADACSSAAAGGQLQVLKWLRQHGCPWDSKTCSVA
>ORF-Prasi_JAAMXL010098972.1_1 [18 - 425] Prasinocladus sp. malaysianus strain UTEX2601 Prasinocladus_malaysianus.fa__347766, whole genome shotgun sequence
MLCDCCMCYVFANIVAVLACKWCWCRCECSRRKASLGIPGQAPKWCVYCPNKPDDAVANS
EKMSPSHVGAQPPAPHSSAPDAAADTPRMCECGSEVATLALPVYAXDYTKGMKGARWCSD
CPGLPASVINFKKRPL
>ORF-Prasi_JAAMXL010005285.1_2 [2797 - 3195] Prasinocladus sp. malaysianus strain UTEX2601 Prasinocladus_malaysianus.fa__16340, whole genome shotgun sequence
MEERSWTPRAAAAHAQMLGPAVNVDATATATLEARDPEMMCAALRVGDDGEDPARLRFKY
GVLAMDAGAYACAYAARDDGGRCWAAVNDEYRDVPASSYAAAVLRRVCDNILRLSEDLAG
HDLADLLNQRLGI
>ORF-Prasi_JAAMXL010171515.1_1 [652 - 230] (REVERSE SENSE) Prasinocladus sp. malaysianus strain UTEX2601 Prasinocladus_malaysianus.fa__659976, whole genome shotgun sequence
MEAGLQVKETSDFLSSLPLYLLDSIVAIQDDTTAATMRHACRSMRDAVKRVEAESGRRRV
LKMRQICARLELLAWARSQGCPWNRGTCEAAAACGSLEGLKWLRANGCPWDSNTCLVAMQ
AGHLAVYRWAVKSGCPYTAGG
>ORF-Prasi_JAAMXL010074372.1_2 [144 - 1067] Prasinocladus sp. malaysianus strain UTEX2601 Prasinocladus_malaysianus.fa__251523, whole genome shotgun sequence
MVQQHSSRRAKQPATEKHGSVAKVPQKMDCVSPPMDWAIPLGILASRSRRARPVLRHVCR
TTRAAADAADAEDPRRRPRLKAADFCESADALTWAWRQGLPRDRRVSAAAAEKGNIIALQ
WAAANGCPLDWRAVTAAARGGHLDMLIWIARKSSPSIKTANLKYLLKSAESEAKVCAAAA
HGGCLAVLQWLRIEQKMQWNAKTISEAAAHGHLHVIQWARQRGCPWDAHACSGASWGGHM
HVLAWLRSHGCPWDHRTTTAAAMAGHPHVMAWLAEQNCPGAREQSKCSRRSRDVKWLWQI
IRARSIYV
>ORF-Prasi_JAAMXL010053870.1_2 [594 - 1] (REVERSE SENSE) Prasinocladus sp. malaysianus strain UTEX2601 Prasinocladus_malaysianus.fa__177080, whole genome shotgun sequence
MPVSARLVNRTWRDVMDSLHGTSGAAFEPCWLDFGVTRGDELCQAVALAGEIDLLKWLLS
QMWSWPKGLADVAARAGHDKLLRWLITSDAEVEDEDSAAITWGYADKLDWARVSGCPWDT
DTCIAAAGSGHLEVLKILRKHGCSWHSEISLAAAQGDHEDVLRWLVENGCPISAPSSWQI
ARSGNLELLQWAVDKKCC
>ORF-Prasi_JAAMXL010026355.1_1 [324 - 1178] Prasinocladus sp. malaysianus strain UTEX2601 Prasinocladus_malaysianus.fa__83474, whole genome shotgun sequence
MIHMESSVSCLVAAARCAKGASQSRSIQELQMAKQCGKPIVVLVLDQEGWDLLTVPGGAE
KAKHAADDNQLRQVISLRQELSLERWDKAKAAWATGVFGSSLSAYEGEQIVEGAIMSIGL
IKEIFTHLSSINLCPCRPLEEKNKGYGGILRTAADYVQRDLAYYKEHARLKSKAAAWEQA
VRDGGPKPLLQRDEAVFWRGWIEASEEYNMDPKPTDPMRKFVHVSMSRAAKVRLFTRLLC
AMLAVVLASGVVVSTMMAMEAVQALDSAREAQAAADAQAKSAKQS
>ORF-Prasi_JAAMXL010043254.1_8 [2367 - 1870] (REVERSE SENSE) Prasinocladus sp. malaysianus strain UTEX2601 Prasinocladus_malaysianus.fa__140188, whole genome shotgun sequence
MATISFDEATPKALNGSFAPPKAPSNFSSYFGGAPIGIRCRIKGLLVKGVFGDGRKQDEL
RETYKLQEAAGDINERLLSYCLPLCDSQADALRDWEQEWMAEASAHVKQNTIGKKGGKIA
YSPFLREDASFKINVSHAVAKXXXXXETVDSKWEFDGVQGEDGHST
>ORF-Prasi_JAAMXL010001358.1_1 [258 - 1517] Prasinocladus sp. malaysianus strain UTEX2601 Prasinocladus_malaysianus.fa__4161, whole genome shotgun sequence
MTGFVWRDRPEFRSWLRQRVEEEKETEGSVPLRAHQRVVRAYLAGSPFRGLLVYHGLGSG
KTCAAAAAAEAIRGGRNVPRTTFVMLPASLRATFQAELERCAPGLDRVVWVSTNGVQPAS
IKRNSDGSWNILGESLEGATVIVDEVHNLISQVVNGGARGVALFNALYDTRDLKIIALSG
TPAINRPFEIGMLLNLVAGPVVSHVFEGVDGRWAGADNPGVVSAERDGARAVVRLAPSGF
EVEDGALVPRAERTWARTVRELKAKWGAVRVREDRGWLFPPDEDSFNREFLNPKIDAGAF
ASQAVGLVSFFHPAADPELPRVREQGVVRLPMSALQLQQYARQRAAEIDMEERQRRVSRG
GSLVGSTVRTRGPSATLRLMPRHPESSPAPRGLSQKRRACGRLRARPVGRSSRMLLPLGA
>ORF-Prasi_JAAMXL010013061.1_2 [1428 - 634] (REVERSE SENSE) Prasinocladus sp. malaysianus strain UTEX2601 Prasinocladus_malaysianus.fa__40676, whole genome shotgun sequence
MYAEAGEGKEAAKWCDKCRPKSAVNVSLSPRGRRPSGPSASASTGGSKASHQRRSCECGR
RLPSFGYADQGRKSARWCKQCPTRPADAVNVINRRCECGVSKPSLALPGESGRLARWCAK
CPTKDPRAIDVTNRMCQCGTSRPSFGLPGEAAKEARWCLNCPSKPADAVDVRSKKCECGR
VRPSFGLASDTSKDARWCIKCPTKPPEAVDVVSKRCECGRSQPNFALPDQERKSARWCAK
CPNRPSNAVYLVRKSRRSAASPENH
>ORF-Prasi_JAAMXL010080359.1_1 [132 - 791] Prasinocladus sp. malaysianus strain UTEX2601 Prasinocladus_malaysianus.fa__274336, whole genome shotgun sequence
MPVTLDPNNPKCDMDHDYAYPTFTLTDEPIGPTDDEVTSSSKKDDDRRRSLLKSDDSDSS
ESEEEDDSDRSDEKNEDELNPDLIPKATYQIFVGTDFQIKPVFLGHLSSGKTTKVMVEGS
GINALLEMDKDVPKRTYCGDWVYSPSGRYQWEIGVEEDGEAALFYYVKMAPGSSQMTYAK
MPVNLDYKHEYTVAGSDNEVLSSSVLDTGSHGGKVSLVLD
>ORF-Prasi_JAAMXL010087260.1_1 [718 - 314] (REVERSE SENSE) Prasinocladus sp. malaysianus strain UTEX2601 Prasinocladus_malaysianus.fa__301616, whole genome shotgun sequence
MLRWLKANGCPWTAETCSAAARGGRLDALKWLREHGCPWSYRTLKEAADNGDLDMARWLR
ENGCPGPWPRTLCLDAAIYGQFEMLRWLRESGCPWDERTFTAAVQRGDLDMMRWLKANRC
PWTKEASLAAARXRI
>ORF-Prasi_JAAMXL010045894.1_7 [585 - 3098] Prasinocladus sp. malaysianus strain UTEX2601 Prasinocladus_malaysianus.fa__149405, whole genome shotgun sequence
MPASTSTRRARRADRPRVRGGGGTAAPPSSVCETPVLLRRVEKVSQVRLRWLRSLVPEHH
DEEWMAGGFSTLNRCLECYSEDEGGYVVEYRQKVHGVPVGRWWASHGMQNLYAPFRAVIA
RGMDLTDWDMVNCHPCLLLQLCDRNDVECDLLRDYVANREKWLSLVMSETGVDRAVAKNL
FIRLLYLGSVDKWSKEVGFEGSLAEVDNLRAELRRIGNRMCLLHDGLYQAVLASPCEEGS
RHKDPKARTMSLILGDLENRCLQAAREYVESLGLEVAVLVFDGFMVQDPDERIDAGLMSQ
RVLDSTGFDVPWARKALDNSLDVPEPLNDKIVAQKIVSSLGGRVTVANGMAFAFNDATGL
WSPRPQENVLQEAVSHWDTEALQFRGFDPLTFKDASFDLGRSCHLARVSKWARTLIPEDR
SFLLTKFHQTHRKVKFQDSVLDMVSLSARSSFTPDEKFMVEVPRPLPTRVDSHVLMARSF
LQDLFTLPGRDPDPFSDDFDFVRMPLWQFVLLAIGSAIAGDVELKLMYAMIGQRSSGKGM
LMTAVAAAFGELVDCGKSANNLLGIDVSSDEAKKFMWLADACVLGRRLIWTNEIRTLSSK
GDTYLDGNLLKSIASGGDPLEVRANYENPYHVRHEMTAFLNCNDLPPIRPAIGDTLLRIV
FPNQYVAEPHAPNHKAMDPGLKDRVALPEFRDGMLWLVLDVYAAFVRSGRTFKPIPEVFS
ATHEANETEGEDIIDSLATRFEFAPPFTSTEECRLSGFLTKPRTVQQVANEIKRSAGRLR
GVSTSGVMTQLQLRGYPKTSHKVRFDAGNGMEYTHWVCGLRPRSSRGGDDSSFWSKDP
>ORF-Prasi_JAAMXL010082366.1_2 [863 - 1486] Prasinocladus sp. malaysianus strain UTEX2601 Prasinocladus_malaysianus.fa__282263, whole genome shotgun sequence
MSDFHDLHGPGSNKSDIRRSARALSRQQSLMTPRSQFTRTLTLPVDSEGYLIQEIPAGTH
LSTIQSTGPYDPTEDTKDPKVFLTIDPSLLMGMERTLFSSWNVGLFVVILGTGLMAVGVT
DVTYQGIFMIAVGLYFIVYSWFLHLYRMHRLRKGKDVGRYTSQIWTGMLALLLLIGIGME
LAYAIIYPYLDRSQAVEIATTTLSNATA
>ORF-Prasi_JAAMXL010029359.1_16 [2752 - 791] (REVERSE SENSE) Prasinocladus sp. malaysianus strain UTEX2601 Prasinocladus_malaysianus.fa__93405, whole genome shotgun sequence
MVAAGLSDGFVFAPKPPSAPAANIRVTVPPSNKDVFAANNDTIMFNLPSGKRGQYLNTRM
SYLKFNLEVDFDASTAPANQLTPVLALDGGAHALFESLEVYHGSNLLEQIREYNVLYQLL
VDIGEVQPGQVFGRTHAEGLQSGDDYYPLYQAHRSPNHEINRNGQIVTPVGLPKAFEAPA
LEKVNVEPLSSESNGTTFKGHTYNDKRQIFKSSNTAPYYSLSESTSPNDVINTIGVLEAG
STVEDMSLCQMTGAVGSQEGVMLPGKATVKYTFCIPLVSGIIGAQMGKYLPMGAMAQDLR
LELGLATWSRAFKAIAAIHHESTSPHRLSLSPKDIYRSGESIGATHKFRISDAELQLEFV
EVASDVQMAIEAATGNQYVVSFDSWNNFQTTMQPQTATAMQLIGAKFSSIKTLMSVFRDS
YGLNTPSYPCLTSRVNPFSTRTNRPFTDDCNAIFPNTEYKNGAGWQYQIGATQYPPRPVQ
SDQESYMEALKAQHAVAQQQRSGLSSISNWATSARRDFLGDVDNYPTRWYHLTKPGGTFF
VAQNLESQSHKSHLAESGVNTLAQSLYLNMRFPTTSPVSNKLRVIVAADPRHPMDGAYTD
NFSLNFKGAAKTATDTFMASIHDWVQGNQAMQIDHFIHYDGILIISNGMCSTRF
>ORF-Prasi_JAAMXL010016274.1_4 [747 - 103] (REVERSE SENSE) Prasinocladus sp. malaysianus strain UTEX2601 Prasinocladus_malaysianus.fa__51170, whole genome shotgun sequence
MIYASNYSPKWKGDPEAAQRRMILFYFHNPVLSKDTSLQKKLLLERPAFILRAIRAYHDM
REHVRDGDLDNCIPDTIKEWSQDIRAVTDKLFLFLNSDATDRVIQVPRDECVAPGTYTVH
IEAEEGIFADQHVFRMCYSLWSDCPVRHFDTAQVNTLKKFGYLLPQGGSRHKQCKSCLKK
SQAGCCSNYHKDNRTSSSDILNMKLELVLREATTA
>ORF-Prasi_JAAMXL010043852.1_2 [464 - 135] (REVERSE SENSE) Prasinocladus sp. malaysianus strain UTEX2601 Prasinocladus_malaysianus.fa__142131, whole genome shotgun sequence
MSYFNFQISVDFLDLYAEGPMAWRQEVEEAVKGCAKFVAFIDYDYLVSFNCLMEMEIAIQ
LDKPIVPVIIGDNVSASMMLFELSEVNFASFDPLRWLLAHPCLALHDIFH
>ORF-Prasi_JAAMXL010091850.1_3 [576 - 878] Prasinocladus sp. malaysianus strain UTEX2601 Prasinocladus_malaysianus.fa__319258, whole genome shotgun sequence
MSLTPEKFRPLLPLGLAVAAGCGMVLYTGTRAFFTSGEVRYIKSERGLKMSEEYDTEREQ
ARLSKHGLNPNGSNFLLNIGKSWGSVEIFPNLNASMSKPRV
>ORF-Prasi_JAAMXL010012672.1_1 [666 - 217] (REVERSE SENSE) Prasinocladus sp. malaysianus strain UTEX2601 Prasinocladus_malaysianus.fa__39488, whole genome shotgun sequence
MENLQPTWRGVARHVCRSFAEAVKDLESSARAIPTLKPTRPRVRATSSQRSQATTQTGPA
ELHVSDLTQSVKVLEWAKAQGCPWDSRVCAAAAGGGHLTTLRWARQNGCPWSAETCARAA
AGGHLSILQYARQHSRPLNEMHRHGLSSSI
>ORF-Prasi_JAAMXL010029359.1_6 [7637 - 8839] Prasinocladus sp. malaysianus strain UTEX2601 Prasinocladus_malaysianus.fa__93405, whole genome shotgun sequence
MGFKQETKVYLSTTSAAYKSGDYSRARWELKSPLMRPNANYKMKLTVSNALFPNTYAKIS
PDRGNNVMTIVYSSDRIESSDVKGLVNQGNTIRLELGINTSAMTWQQLQGLLNTNLAWQL
GDMIEPHHFLREFRFKPWFYYDSQDFKTFALKVIDYKQPDPTNAGSTKNIQNDFIFAGTG
IGDKYYFKIVTPDDDSGLPPSEIGLAKVVGYPGVVPSVSFADPPDPLRTEIVYDAKVGAG
AVRAPRVPDLMGTRFIKIASNLRTPAIDPNTLEERNLLAVVPVTSAAGESEEGVYYLGSV
QNPNFYTLAQSQLDTVDIQLLDDLDKPLKLYADWFVELTVDFEEEDPLDVYRGTGPLLHR
GHNYKYYTEDYKALADEIVGKTKELEEQETELRRKGKMIKL
>ORF-Prasi_JAAMXL010051297.1_1 [1159 - 536] (REVERSE SENSE) Prasinocladus sp. malaysianus strain UTEX2601 Prasinocladus_malaysianus.fa__168162, whole genome shotgun sequence
MPGQTRRNAQFCGRCKPEGAVNVNIIKMCSCGRAIPSFALSGEGSKDARFCALCKPEEAV
DVVNRRCSCGKAQPSFALPGERRKEARFCGSCKPDEAVSVVGKRCVCGKGKAVFAPQTTP
GTRNALFCTACRPKFESGLDQQEPFISKPVLDIKRQPSGTDTDSDSETEAVEALAFLLQK
SNSKRDLTQLGSTDSEDIVAPKQQKVKS
>ORF-Prasi_JAAMXL010029359.1_12 [6582 - 5800] (REVERSE SENSE) Prasinocladus sp. malaysianus strain UTEX2601 Prasinocladus_malaysianus.fa__93405, whole genome shotgun sequence
MKFVEHKNTDLAVNPPVFKCDEPISNKIKEPLPKTAHFSALIGSAGSGKTSLMINMLTSD
GMYKKSFDHVHMCCPKNSLGSLKDDIWEQHPSDKMHESLDYMTLEDIHRRCKDRASSKPS
PETTLLIIDDMAVWLKKNEIQEKLRELIYNRRHLRLSIWILVQSYNAMPLSIRKTLSHFF
MFKPRNKKEAETLWEELMFMPRKTGDELLSYVYRDQYDFMLGNCNTGEVHRNFNKIDMQD
SGEGPEHDSQSSASSEEPGHQ
>ORF-Prasi_JAAMXL010102523.1_1 [35 - 640] Prasinocladus sp. malaysianus strain UTEX2601 Prasinocladus_malaysianus.fa__362671, whole genome shotgun sequence
MRFKSRKDESMPRVDYSDHWSPSEEVNNLRRVAGTGDFRIGLLQTDGEKCPGKWHAYQVR
IYPYLHRNARHHIGASDTSNNSYWYRERPGGDDCLIDDYSQEEDHAGFKKLRHNGELKFG
FGPHAPFDEFFDIKIVLKVDPHSHRAKSALTVHKEHIELDEYEHKTRGFDSEFHYIDAIA
LSYNNMRPYADIEITDLKVEPM
>ORF-Prasi_JAAMXL010102679.1_1 [793 - 1263] Prasinocladus sp. malaysianus strain UTEX2601 Prasinocladus_malaysianus.fa__363366, whole genome shotgun sequence
MRWNRVAYVVTQAAASGNMEAMEWLRLHGCPWDWSACGAAAEAGHLEALKWLRRHGAPCG
EWTGHSAAMAGSTAVLLWLYWEGYPITDQTACAAAAGGQVEVKTAATSASQFAEGVLNLV
HNNVIYCAPNFDHVLFILSFSPSSSSSSSSSSSSSSS
>ORF-Prasi_JAAMXL010087260.1_2 [362 - 3] (REVERSE SENSE) Prasinocladus sp. malaysianus strain UTEX2601 Prasinocladus_malaysianus.fa__301616, whole genome shotgun sequence
MPLDQGGELGCSQXXDLEMMRWLRENGCPWHGELLCRQAAQRGDLEVLKWLRANGCPWDE
KTFEMAARRGNLDVMTWLKENGCPWSEATCTAAVCGSHLDALKWLRANGCPWDDRTFATA
>ORF-Prasi_JAAMXL010043254.1_3 [4699 - 5223] Prasinocladus sp. malaysianus strain UTEX2601 Prasinocladus_malaysianus.fa__140188, whole genome shotgun sequence
MLGGSMPKYKRPSRRSTGKGALPAYLCNIRLPSPYLSHWGKETAAGFSKAKHGCGCGRDF
EIESDGFFVCTSCGVLAGPVYKAVPEWHKTSTVVRKTCYNPLSHVNTHLAPLLKDVSSYH
AEKIKAVFPQLYKAFFVIAPTRKNFMSYGFVIGKLLAMMGVETQGLKLGGLKTKE
>ORF-Prasi_JAAMXL010062758.1_2 [13 - 480] Prasinocladus sp. malaysianus strain UTEX2601 Prasinocladus_malaysianus.fa__209042, whole genome shotgun sequence
MKGESAKAAKWCARCPDKPGNAVDIVSKRCQCGKSKPSLGLVGQGRRLAMWCSHCPTKPP
DAVDVFNRRCVCGLSLPSLALPGEVRKDARWCAKCPSKPDNAVNVINKKCSCGVGRPKYG
LLENNLMRWCADCPDKPEQAVDLSSLKREARRAANS
>ORF-Prasi_JAAMXL010088159.1_1 [423 - 1] (REVERSE SENSE) Prasinocladus sp. malaysianus strain UTEX2601 Prasinocladus_malaysianus.fa__305067, whole genome shotgun sequence
MYDYLFQEGVPPDAVADDNLRQLERNLAEAAYDQKLDVATGLQATDDTAPEAVVGAGRHL
SRLYLGDGESDEDSARRHIMEWADYAEGRRAPLSNVITDQADFSRVWDRARDDAAETGTP
YEVKQDPDYQAKRAKSAELPE
>ORF-T.striata.DRYAD.1355000_4 [628 - 2] (REVERSE SENSE) 1415 6822
MFAIEKRSDLKLKPPCMRCDKPIAEGIKPPLPDRSFFMGIMGTPGSGKTSFAVSLLTDNN
AYRGKFHHVELVLPASSLASIGNKAIQKHDKVHNDLDYETLQGIHQRAEEHTKDDETTLM
LIDDFSASLKQNDLQKLFKHIVLARRHLRMSIMMISQTYNSIPLNLRKNLSWIAMFRPVN
KAEYRGIFSELIWMEEKKADALMAWLFHE
>ORF-T.striata.DRYAD.3709466_1 [1051 - 1602] 1996 28503 2275797+,3698672+,2889739-
MYLWRSDPVALCASPVGGLARQRKKCECGKIPTFGEPGSSVARWCAQCPTKPPAAENVRS
KRCECGASQPRLGLPGDGKARWCARCPNKQPGATDVVNKRCECSKRRPSYGMPGQSPRWC
VHCPTKAVAAVDLLAKRCECGRAGPSFGLPGDPRRGARWCAQVGVSPPPPPPPLCLVVSP
ARSI
>ORF-T.striata.DRYAD.2380429_3 [2712 - 2299] (REVERSE SENSE) 2714 33834
MAQAAVSAPAPAPAPAPAPAPAPAPAPATLGRCKWFDHTKRFGFIVVCDGPAANTDVFVH
YKDVKPLINRRRSLRKGEYVHMRLAARDESGRPQAEDVTGVNGGPLMCDHSVRRSPGTSA
SGSPRRRRSDPASDAGGE
>ORF-T.striata.DRYAD.1611899_1 [367 - 2] (REVERSE SENSE) 380 1984
MVCDANVVPSANQTLNLGKPDVRWSDIYTQYLHVATGGYFGALEVALLYVNSVLSMNGNK
ITQVGAPTTGTDVVNKSYVDTAVTANSSPEWGDIVGKPDWLGGVFMNLLDATQFDGEVWV
TD
>ORF-T.striata.DRYAD.3704119_5 [612 - 211] (REVERSE SENSE) 3674 39226 910408+,422845+,353277+
MAFEKISGADQEAWVADPNLDPPHFLAIQLPGGAAGTGVRLWSTELWKTILVRFCTLHGS
DNGTTWTDVADYQNMSYTITPSADKGTNVFFQTDFDSDDMPDDDAYLFQGGVTSPVPYTH
YRVYMTVDEGPPPI
>ORF-T.striata.DRYAD.3712918_1 [147 - 1133] 1196 16838 3192529+,165328-,2053228+
MVCGANVVPSASQTLDLGKPDVRWRDIYRQYLHAATGGYFGSLEVALLYVNSVLSMNGNK
ITLVGDPTTGTDVVNRSYVDNAVATGGTPNWSALIDKPDWLGDVSTNFLGAPQFDGEVWV
TDMLSFLSQFGGAVYSIFHFNCQLNSNGNFGLQNNRLTECADPIQTTDEANKRYVDGALA
DAKDFAVAMREINGPSLASVRIEQGGGIKSTDGSTFMYILVTVNRFILTGPLPDSGTFVS
GKIVYTIYAQEDGLLRDSVERPLGRDTITGFDMCANPLFPTWKSDPYDYFTPWVKVHITY
VIFVNGVEHTIEYGSTAFAFDDYVQAPSA
>ORF-T.striata.DRYAD.1267734_1 [324 - 1] (REVERSE SENSE) 324 1187
MTGGDLRLELTLAATDAAVVGTAPDWEINYVELQLEFVEVTSEVDRMIQQANPRYVISYE
SFANYTNSVESSDKQINKLIPARFSSLKTLYTIFRKTDDLAAAASKSV
>ORF-T.striata.DRYAD.3714970_7 [4717 - 4148] (REVERSE SENSE) 5696 76114 3669454+,3677213+,3683086-
MDGSKKASVLRPRECRNKMACTRVDCHFAHPPGWDPNARRGPRPQQCRNKMACTRVDCHF
AHPPGWDPNTRRNLEPRPCRNKMDCTRVDCHFAHPPGWNPEKYIAVSSDRCGRSLVNKLR
CVSDIFTILMRASLMLIYICIYLYLYKSILCVCVCVCLYISTFIERNLNCGQNRCVLLEQ
IAQSCSALQF
>ORF-T.striata.DRYAD.1518060_5 [1593 - 961] (REVERSE SENSE) 2320 24131
MALTHYLGASSHEWNHVYVKDVEVSDDVKVRNDIRLIDSSGNNVFRLKTHPDGAECDGHM
FPDGTRKFDLGKAGDEWRDIYTQFATISGGAFVGSPETLLNFRGIMSPNGNRITHVGAPD
TGTDVVNKSYVDTEIANITIDKDNIGGTTKLAMYYGEGYNISTVTFIPALNNVYDLGGTS
MRWETLLAYGANVYSTPINAFEGAWTLKAAR
>ORF-T.striata.DRYAD.3709634_1 [701 - 1894] 2343 30602 2326050-,3682229+
MMTTESARLFKIHQTITVPVPGIYRGPFLFVVVFPDPGKMFVVMLSTACSTVPPAPGARG
RRPVNWCLESAALARTAVVPTTSQPSDSTIMFQQLRSIGVMISWARANFIAPRCSRHTYT
PVSCSGIQSNRQHPQFSTNRATDKAVLRQWLPADTAEKEAHSLVAVPARAFTDRVARERS
DPLNCTGMASPFRYVCILDFEATCDDVITRFPNEIVEFPSVLLGWCPGKKKSRQYKQVAE
FQRYCKPVVNPTLTPFCTSLTGIRQEQVDAGVAFPDALQQHHAWLLEHCEGDLSECAIVT
CGAWDLQTMLPRELQRWELAAPDSVYTRFLNIKTEAAKHFGWKNRNGMAGMLHKLELELE
GRQHSGIDDCRNIARIWQRLVAEGYSPTETSLCNVITK
>ORF-T.striata.DRYAD.3014791_1 [154 - 498] 498 2170
MLLMTIDEGPPPRFCEVVLFPPLIPLPIPALTANFDQGYGVVTSSAFSSDYERYHLFYRS
HGSFQAGWASSETAAPHFVAIFLPTAATVTSFRFWGTGGWDKRLPEAIQLDGSND
>ORF-T.striata.DRYAD.3719277_3 [1267 - 1893] 5535 73990 3702149+,3702453-
MTVTLVELHVNTTNTIVGATVTDVTGSLSGSTFSYTYTTTPNTALWYWLRVVDNASNETI
QALGSYTTDDTTAPTISSATQAAGTPAATAIDLTFSVTDNDPAGVNAIYVYQSTSATAPS
VATVKASGVAKAGTATSHTFSGLTPATEYWAWIVATDPSGNDTVVTAFTPASVTTAADST
PPSITDFSLAAGPDAETEVTIAATISDSV
>ORF-T.striata.DRYAD.2976660_13 [11992 - 12309] 17418 178782
MNAGSSGYIYILVNTQKPKGVYKVGRTKRDPHDRLNEYPKGSYFMDVFKCVDHVSAEHEL
IRMMRRNFSVYSGREYFRGTKDDMLDAFQDFCRSTPCPMELDFLEI
>ORF-T.striata.DRYAD.3668546_7 [2819 - 1938] (REVERSE SENSE) 3883 39498 80399+,...,2545411-
MYSPALTVPFEIPMKSRLVILPDVHRDLAKAKAILKHCNVVDGSGNWMCYDTVLVQMGDQ
IDGGTRNGAPSGPHVHGASTARDTETLIYFNSLSEQALRKNSVCVSLVGNHEVMNVSGFY
HYADLGGCPMCTRERDDAFRPGSKLCRDLASSRTCILKIGSFLLSHAGVSYDHFARVNGN
LDLYNEYMRAYLLGSGQKSMYEHILIGQDGILSHRRYQPANVDMNTLRDVRRVLKATGTS
HIITAHNTTPGMVPIFGNKNELIVFDPGMSRAVADQKPAVLDIADRTINVIRTP
>ORF-T.striata.DRYAD.1997592_2 [525 - 1] (REVERSE SENSE) 980 6523
MWSTETTNLDIVALESITPTNILVYNLGQDGLRWKFMYAETGRFADVLEIGTIANFVRMG
YDSASNLMTMNRPLILPRSPELGNEAATKSYVGTAVAGATPATDWASVTGSTKPLINHVG
SDTFFGASAVPAANETWDLGKANTRWRDIYTQFITVSIGAYVGVLECALLTVNSV
>ORF-T.striata.DRYAD.3670626_1 [319 - 1545] 2706 32157 233396-,3658839+,789026+
MSYGPANITFTDALRYAEKPTATAGEIKRQTVPSFNKATFSPGDTIQWVIPTRRPNQVLS
GRQSYIKFTINNPDANTVAPDYTADSVFDSLELYHGSALLEQIRQYGALSCMIRDFQGNT
KVQAMLEGQHASTERTGATIAASGGSLTVCVPILSGIIGCMSPVYFPAYACSNGDLRLEM
TLASAVAGLVNDTAVSAWTVSGAELILEYVELTPAAIAKLPKEMTYSFESFENVSATIPA
GVANEHALVPFSLTSVKALWTMFRFTSNMTSATAKTVSNRPNPQLAEWQFSVGGKLYPPT
PVRSTVETFAEVLKTQHALGVADELVQITKAEYELATSGATDAAFVLAQDLEYLVSSGDR
AKSGISTQGVDVFLEMRWAAATAQAYRMDSFAHFDGTLNIKAGQCSVSR
>ORF-T.striata.DRYAD.2543270_1 [486 - 1] (REVERSE SENSE) 511 2277
MWPTETTNYDIVALDSITPTSNLEFNLGQYGLRWKFLHAKTGRFQDVLEIGTIANNVRIG
YDSASNLMTVNRPVILPRSPELDMEAATKAYVDAHSSSGLVDWADVVGATRPTLARVSDA
NQTQHDLVPAASGTLNLGSPSLEWSDVYSKFGIFSSGLPAGN
>ORF-T.striata.DRYAD.3689261_18 [11586 - 10900] (REVERSE SENSE) 14401 170711 2154706+,...,3350317+
MPVDYIVKTTFAKTVPDCPFVVVSFYTVNTVYEEEVKYLVQTLEALSIPYDIQGISAESS
KWIDVCQIKPTIIRDGLAKYPQKNIVWLDADSSCIRRPELFYAPPKSKSVIAYKKNYKKR
NYMSGTLFFSNNDISKVILQEWIDLQESPAHKGISWDQDVMTIVLMRYHMHVHQLPDEYI
KKFEQKQSPHDVIVHWMASRETFHKNTPLPKAPKHNRLGAYGFGNTPGS
>ORF-T.striata.DRYAD.1605749_2 [2878 - 2411] (REVERSE SENSE) 2879 27844
MILSMGYTKGMSVTVSGTVTGVVDGLTLRYEAAAPFYVGYSFSGSGLPFHNATQAFETNV
NRGTIRVSETGRFTVDLLRPNSYHAGVDQGRPVPPQVTFSWTSNGKKKYKTVVLQESVVP
YRSLRYPCGCFPDRSGELKPQYVQITERGYRAAPRA
>ORF-T.striata.DRYAD.3719592_10 [3183 - 2563] (REVERSE SENSE) 6337 96623 3709616-,3715217+
MEAATKSYVDNNSSSGPVDWDDVVGTTRPSIDRVSDVNITQYDFVPAASRTLALGSPSLE
WSDVYSEFGIFSPGLLAGNIETSLLLTGIMSLNCITQVGAPTTGTDVVNKSYVDNAVTAS
GSPNWSAVVDKPAWLDGVSTNGLGATTFDGEVWVTNMVYFGHSFGGPIYNIFHFNGQLGP
FQCFVAPRALDQPPDGVRGPCGNHRRC
>ORF-T.striata.DRYAD.1009116_9 [1987 - 1544] (REVERSE SENSE) 6099 57578
MREINGACLASVRMEQGGSIKSADGLEFMYLLVVVNRFVLTGPLPDSGTFVSGKIAYTIY
SQGDGLLMDSVVHPLTSNSITGFDISSGSLFPSWKSDPYDYFTPWVKVHITYVILVGGVD
HTIEYGSTVISFNSYSVAPLSHFMTEAF
>ORF-T.striata.DRYAD.3706045_2 [984 - 631] (REVERSE SENSE) 1757 46025 1404209-,...,2868202+
MSSGLLDAFAYGARPTAAPTAAIQVAVPPFNESTFEYGNKKIMFNIPPGKRGQYLNTRMS
FLQFRLEVTQDTIPLDNSNNVAATTKALVHALDRGAHSFFRTLDVYHGSKHVGAPRPV
>ORF-T.striata.DRYAD.3147461_1 [510 - 1] (REVERSE SENSE) 517 7308
MPLGSVQTGYLSSLVPPLVANVDQGYTVTTSSAASGNYEGFYAFSRVHGWYQGGWSSQNG
VSPPHYLAIQLPSAATVRNFRLWNTQAWGGLRVTEARLEGSNDGTSWKALGSFENMVYTT
ITSSEKATNALFQLDFDSEKNVSEDECYVFEGALTAPGSYTNYRLYVLAH
>ORF-T.striata.DRYAD.3711825_5 [4192 - 3164] (REVERSE SENSE) 4253 33606 2902277+,3690264+,3692985-
MSARTPALLRRIEKISKVHLRWLRSKVPEVYDEDWLAQGYAAIDRCLKSYSDADGGYAVE
YHQKIYGEPVGRYWASCGMHRLYAPFRAVIGRAMGLTDWNMSNCHPSMLLQLCDKHDVEC
DLLRDYVADRDKWLSLVKAETKVDRATAKNPFIRLMYLGNVDEWSKLHGYEGSMVEVDSL
RAELRNIGHRICGLYPDLHSNVVACPHEDNDHKMKDPRARTLSLVLGDIENMCMQAAREH
VESLGLELAVLVFDGFMAHDPWGLIDAGALSKAVRDATGFNVAWATKDLDTAIPCLEPLN
DKAVAHRVVASLEGRVVVAIGMAFAYNDAAGLWSPRPQEARVL
>ORF-T.striata.DRYAD.3054486_6 [1228 - 2] (REVERSE SENSE) 3143 20359
MRVLHLADLHLRCSPTNNDRFTEYKSVFDRISRKLPDVKPDVCLIAGDIFHSKYKCSARG
ADLFRSFVRSVSRACPVFILAGNHDFQQSHADSVDLVAAVLGNNEIPGVHVMNETGVYSC
GDLSFSVVTVQDAMETGATCGQREVLPDFPRDLGGGVKYRVAAFHGPVCYSRLSNGSDLH
AGVPTSWFDGFDVVMLGDIHVPQVHRATVVHHDVYTKTWSWVPGANPWGYCGSTIQQNFG
EGVLGHGFMVWDLEARRVTHHHIPNDYGFCDAYFMDDGTWKVKIGDAYVDKGSPLVPKYA
EFRVKSDVGPLERAGLCDERRIRKIQKLVPDIDVSEYLKASEHYTEDWCIVDDLSKLEFY
DAVSDKIKNRISSLRNQIDKFQEGSTATVYEQFSVNKLKIDNILCYKGP
>ORF-T.striata.DRYAD.3702868_1 [98 - 751] 1250 16835 590428+,...,3385233+
MPHVPTGPSDMVCGANLVPSANQTLNLGKPDTRFRDIYTQFITVSTGGYLGALEVAILYV
NSIMSMNGNMITQVGVPLDGTDVVNKSYVDNAVATGGSSSWDDIVDKLDWLGGVSTNFFG
APQHDGEVWVTDMLSFLSQFGGAVHSIFYFNGQLDSNGNFGLQNHRVTECADHVQTTDGT
NKRYVDGALADAKDLAIAMREIKRGEPGVGKGRTGRRH
>ORF-T.striata.DRYAD.3425945_1 [384 - 1] (REVERSE SENSE) 387 3050
MGDAMGISSGEYIDIQYTDTGLEVSGNVYPKEDEKHDLGSSSRQWDHVWVKDVEVSDDVK
VQNDVRFIKDGANVCRLKTHADGCEIDGHLFPDGNEKFDLGKPNDRFRDVYCQFLHVATG
GYFGALQV
>ORF-T.striata.DRYAD.3691516_2 [617 - 1630] 2563 22771 2595710-,...,2820139-
MSGLSDSFVYAAKPGAVSAMKYRHSLPLVNGRNFSPGDTIQLTIPSDNKGEFLNTRQSYL
KFELHNMDTTASNTMTLDYSAHSVIRLLELVYGSNVLEHIDQYPVLMALREDAHGDSLQA
AWGGSVTEGRSNANPLCTGATISGGSEITDCLPLLSGVLGTMGITYLPLGDMVRNHLRLN
LTMTAKEDPQVSTLARDWAVSDVEFCAEIIKLDAGVASAISQANSGGYRIPMTTFSNHAS
SVERAGRRCVIPLSGNYRSLKTIFSVFRLQSNIGNGTVKTGTARTNPFGDGGRWQFDVAG
QLVPAKPIDRHAEAFAELQKVFRAFGSIDHHGQIRNST
>ORF-T.striata.DRYAD.2038468_9 [2809 - 1946] (REVERSE SENSE) 6341 39010
MTQISTPEALDIFQLRYDHTMDELKAAYRRVSMAVHPDRGGTPEMFNTVNQCYQHLLHEI
SFRTGSSSHFDMKRNSEHHMDMNPGGCDPATFAAPEKKFDLTHFNEVYEKYNVQDGFTRG
GYGNYFQKEVENAVPESIPENQSFKSAFVSRIPAQNNMAIVVKPAPLLDKGSLPFTEIGL
DGVDDYGAQVGDIQAFDCKQAYSEDSMASAFQNFSEMDHPKRSVEQISAQRQRYFDEVWD
EEAQQAYDIRKQQEEAEMARRRRDVMLRADEQAYRAHAQCNRQMLGYR
>ORF-T.striata.DRYAD.217393_1 [459 - 1] (REVERSE SENSE) 546 7961
MSGLSDSFVYGSRPRAVSAQKHRSSIPPLNGRSFSPGDTIQLAIPCENKGEFLNTRQSYL
KSSLKNTETTSIDTMTLDYSASAVIRLLEVLYGSNVLEYCDQYGALYHMLLDAQGDVQQM
ADSGGVTEAMGARTGATINGGSSVTVCVPLLSG
>ORF-T.striata.DRYAD.3713594_2 [1698 - 2033] 2763 33202 3368002+,2586584+,917962+
MSAQVSKYDFMLNATVVRADLEHSLRELSSKWMFQLERGDSGYEHYQGRLSLKKKRRVAE
IENFWRKQFEDGNMKVDLQTYFAPTSVPASGDALYVTKLDTRIEGLGATVTR
>ORF-T.striata.DRYAD.3719370_13 [4583 - 3978] (REVERSE SENSE) 13095 202233 3704077+,113N,3708070+
MHDTGENPIDGSGCQSVTEGESGVLTPSGFIRNGCMITPYVHPRNVDANLAVVGNPHDST
MRVNYQSTYLDGDAASEPELPIAFPATYNANADSLSKKNNVLFSLNTTSTTPTLAMTRGL
MNNSSKYIKDAGTSYNGTDTTTYTFCIPIYSGIVGTAIGNKYLPTGSLAADLQLHLGLAP
FEQALKSVAVAYFSDSLVSYFP
>ORF-T.striata.DRYAD.3719664_5 [5581 - 3998] (REVERSE SENSE) 5631 85273 3712167-,3716711-
MFESPLAVSHDGFNGFRNSSRAFNKFTLSGLVAGTTYRAHILVTQATSADFTNVADAVRR
LSVSIRGGAAAAAAASGIRSAHVLAMAKAWETAISVEARVEATAAEQIQQTNLQRAIRYA
QFTLMNSVRDGSLTDLNPSVASTVDKDGSLLWGSEMYVIPYLLYNQNRTVRKLLETSFRN
LEKAKALADGSGLSGALYPYVNPNLDYGSRPFWDVTDSQYVFKTALVGISAWDYFRVTLD
RGWLIQKGYAILSGVADMIVSKATVDGAGSVTMASVIDANGVAVDNDALTMYTSRVALKA
AIEASYELGYLVPEEWKAVFFGISTPQFAGANFEIIKPNDASAITDTMNILHPLVVLQEH
FSADYLRNLTLTTNNEQTLGANALFYGTATNPQYTLNPQNLLLLAGVYGVLARSTAANAD
TFEAYLNSFLAESQNDIWGSFSDKFSSSPVTNNPALCAQFLTNIMTNLCGLNVAGGTTES
GFRYEHYGVFGRFSTNLPNATNKITVPNVGRGRQSFAVTNERLYVPHR
>ORF-T.striata.DRYAD.2353062_2 [1404 - 1892] 3047 19024
MTTVHPDQTMIALAASVARRITTVINGLIAKGAAINIALNGGIATVRRSACERTCRSDSG
SGGDDDDDDDDDDDGDFKGVRSDLKQALKDKMFDQVFLDDDELCVANCKGGRGARCYDWE
RDDGEKWCKGLKCTRRGIYGCRNGKNFERLTCGVCKIMFPDCD
>ORF-T.striata.DRYAD.1491089_1 [323 - 3] (REVERSE SENSE) 786 14077
MVYKTRSFVATNWNLNAPYDRIVASHGARTNIRFLAYGLETCPTTGRQHHQVFFYTFNPR
STGKRSLNALGKMFGPIQAHVEPMQGSFEQNEAYCSKEGQYTKFGEP
>ORF-T.striata.DRYAD.665912_2 [830 - 1405] 1899 7200
MRVVSFDVGIKNLAFCDAAFGDTETTVNRLGVIDVSAKNVSETMSNISRLLRDNFSGIAY
DHVVIENQPSFKNPKVKTVQTAIHAWFVHDDPRQSVVLYSPKCKNQLCCLLNQEEYPTNY
REAKKQSVRTARAILGDGFFAGKADDVSDAFLQAVHFFLKAKRDVTRDGFDKYVIIKHEQ
SCPGNQKTTEDP
>ORF-T.striata.DRYAD.3692823_11 [3590 - 684] (REVERSE SENSE) 7107 64065 2993785+,...,3042918+
MEIPTKVRSEVAKRVSSVLKDDLNQTELEVRVSRLVEKIQFDRVLRYCRTVFPIHKPVED
TLDISQDKGSFRATVSDISQIGRMCMSKNPSDIGDDAVIILKELLAPKIELADYGVAITL
KRELAVTDREGAMKSLFSGKRLQNYRLKRRFSFFADDGMFSIDLTIVKQKVGSSVSALYN
VKERYEIEVEVMPGLEETPEEIAQKLFQLTAEILMVMNSQREGPLLKASERARILNGYYK
LISLPENVINRFIGPQPVTLERANLVKDIEGQFDILDNYTVTEKADGKRALLFVNDLGQG
YLLDMQLTPLQTDIMAPAVKSTLLDGELVTQTKTGTPIYKFLVFDAYFVKGKDIRSIQLV
DFTGKTESRLSMAGKVIDQLAGVSSPSVHLKTFYPREKSLKIMQENEKGAFEYEIDGLIF
TPADVGVFQNFAGAPITKRTGTWGKVFKWKPSKDNSVDFKVVFDKTSKGDLVVANNKMHA
RLLVGRQGIGSAGMIDAYSVLTGMYNADAYELLEFDPPDYGIGDPVSWYHPVTQTTKKDM
PKCIQPPFESIDDESIVEFAWDLKSRAWKPLRIRHDKIKPNAYKTALGVWRSIAYPVEIK
DIMDPSRIREIGPSGNDDVYFARESARDGSSSQAMRRFHGYWIKNKALIANAAVFAKRST
DKLKLFDIAVGEAGDLRWWMDNRYDVVVGVDNVTANILGSDRGAYARLSDAMQNNKERKN
LRYAFVTMSGDKPIGPESIDDVSDPALRIVAESLWKVPDSRPDVRLKEYYGLADQQFDVV
SLQFAIHYFFDTEDRLGAVLDNVERYLRPGGVFIGTCLDGNAVDQAFANARSDVLQGLDD
DGNIMWKLQKRYEGRLGTDGDIGNIGKQIDVYVETINKVLPEYLVDFELLSKKLKERGIA
PLSAKQVKEFGTSSSSELFDKTFYDYDWKALMASKDSRVAYNAKLASSMSEASKTYSFLN
RWFAFVKEG
>ORF-T.striata.DRYAD.3713341_3 [2620 - 1349] (REVERSE SENSE) 2620 31572 3295203+,141455+
MGGGPAKQAVSAKAKRGRPRPGTVHNPAEDSYDQNHTHYYLSLSKEERERIADREKEVSD
LNITSNVPLRFRIINSKMPPKTKGLVLQKAEGLLSGDPFCSEKSKLHKWMEIVLRIPFGV
IKPPPVTRESPIRDIQDYIRKTERDLDTLVYGHSEAKGQIVQTLAKWISNPTSKGNVLGL
HGPPGVGKSTLVKHIGDALGTPTVTIPLGGASDGSFLDGHSYVYEGSLPGIMVSSVSKSG
CMNPVILLDELDKVSESPKGAEIVNILIHLTDPVQNNGFRDKYLGDVEMDLSQAVFVFTF
NDVDAIHPILKDRMLCIETKAYTFAEKYEIARRHLLPKICKDHGFREDQFSLAEGTLRDI
MNRIESESGVRNLNRALEAIVSQVNFDRLVGNIETTHDIAITADMIQANIKKKHVNASIS
HLYL
>ORF-T.striata.DRYAD.3706614_4 [3929 - 3540] (REVERSE SENSE) 4086 30447 1547373+,64N,2019582-
MPPHSVASIRNNPFEGHERMYNELDYGTLDTIRESVREAGDAKKSSLLILDDVTVALKDM
DIQRDLKDLIYNRRHYRLSVXVLVQSYIAMPLSIRKTLSHFVMFKPRKKGDTMRFSTRLS
AWTARSPSAS
>ORF-T.striata.DRYAD.1891412_1 [220 - 582] 700 4425
MKQLIYNRRHLRTSILMLVQSLNAIPLPVRKTISHFAMLKPRNNKREYEAIFKELIFLDP
HSADSSLMRFVFRERYDFLICDVEKSLFYKKFDRINLNAEKDNEVQQTQSGAKEEGGGAG
T
>ORF-T.striata.DRYAD.3703173_4 [1965 - 2867] 5120 73265 669110+,3695478+,3659219-
MVAAGFHPISLTIRCSFLRHQLLKQIAAGDPLLPRTVRDLLMKTPVWVPYNSAYVVDTWD
GIRAANSFRTSGDPLDSHDYITLLYTRYRILCGERGQEIKAGWNREHVWPRSIGNLSTEQ
PGAGTDLHNLFPTDCSVNCARGSSNFHNIRRCRGARPFLDTTPAPGYNGLLDAYKMGNAW
EPPDAAKGQVARALFYMACQYCDCGDGNRMPLRLTEHDDGLHCSRGDGGPGYLGKLSTLL
EWNRRFPPQDAEKKRNSTVERIQGNRNPFIDLPGLADMVTWETSAPHPGVLSLSLLETLP
E
>ORF-T.striata.DRYAD.2623497_5 [2682 - 1792] (REVERSE SENSE) 2699 24126
MNSWIGNGFGVVVGVDLFEDNLIGQAKTAAYARFAKARDLKRNADLGLRYAFVPMDAGTP
VGKDAVEDIRDPSLKRIGQALWRTAKAKPDPKLAAYEGLALQPFDVVSCQFAAHCFFEAE
AKLEAFLDNVADNLRPGGLFIGTCTDGAAAGAALDAAERDAVSGTAIEASDAAGNLVWCI
EKRYGGGGKSPFGRAVAVYVETINKVNIEYLVDFGVMTAAAARRGLRLLNADELERYGLP
ASSALFSAVYADTDWAALARDARRPHDAAVAAAVMQMGEDLKPFSFLSRYFVFVRGG
>ORF-T.striata.DRYAD.3668622_8 [2355 - 571] (REVERSE SENSE) 4256 44538 84435-,...,2495895-
MNRLLYVLVLASIVVFASYKSVGWRSVMDRALLASASVLLLFFVMGEDHRVSETFTTGAG
AGADGGADGEDETGAAERIFKEDLDDVRKLVPQKLLFYTTVFHPDSVETMKNNMSIQTWD
SVRSSTDAAHFRFDDNPIFDSSDHKINLEGGNFMEGPMTNAIGITDPTKFSVVAVINSYS
LATWLGNDLTVPPQNTNAELFQMFGSTDDVNDTNLLKVSLTTENSSPSEINTDGVSQYTG
IKMRIRYSNEETVTAEIPVASDVTYMYAFVVSQGQTPTVTVKRASMHSKAFTEVGEFTAP
STVRRIKNLLNKGITFNAHGLLEMNLYNFAIFDASLDDGQLSTLLHHFSNNFDPLDTRCP
YDDATCYSNECIGIDDWSVPTALINAPDCRKKVNDFCQNNPSHPECMCWDPEDGNYEKLK
CKLWRAYISGDPDQVLNIQGLTADQLAEIKEHHKLVTEESKAQAVQAAKDQADKTKNDAV
ESEKKKLINYYENAPKSPGADAAEDDGVGGERDGTKTGAVNYWKNPSSAAVVDDSPDPSV
VRPLVDPYTDKKHRPDSDLGAGGVKKVRRLRDLEEEEEDEAPSGLFNWFRRWISG
>ORF-T.striata.DRYAD.1244113_1 [1138 - 827] (REVERSE SENSE) 1898 24336
MFPDGNQLFDLGKPDERWCDIYTQFITVSTGAYIGSHECALLTVNSVMSINGNRKTQVGL
LWIDNTDVVNKSYVDTEISHITVDWEFVEGETKPLMYYAGLNNV
>ORF-T.striata.DRYAD.3701383_1 [1002 - 1454] 4464 57908 213606+,...,1591066+
MPMGNSSCGHNRDFHKCAWTHSFYPSESFVSRLGYHIGDATETGSIIIGAMTVAYAGSGS
DIAVFQARFNIHGIKYPVSPGIFAVMNTPASVFESPHTPEIYQYGTPPSAKNIYSVYDGS
GTLVEDSGEIDVVRDISANGKKTCNISPVVI
>ORF-T.striata.DRYAD.42831_1 [396 - 974] 1343 18764
MGAGFGRLDILLRMREWDWPLGGTVCQRAAACGSLEVLQWARAQGCAWDEAICTFAAENG
HLHVVQYARRHGCPWDHETCTYAAEGGHMALLQWAHAQGCEWNCETTAYAAEEGHLDILV
WLRQHHCPWDTLTCAYAARAGRLRVLQWVREHGGPWDEETCTLASGAGQLQALKWARSHG
CPWTEEVSLDPPY
>ORF-T.striata.DRYAD.3700968_8 [1890 - 1573] (REVERSE SENSE) 3038 494754 111568-,...,3605528+
MEEVAREHIRRSPMLQAATQAAPTSASADDYDLARRLTHLLSASRAEAHDAGMRVGWCRH
NIDGRLLQEWVEFSRLSPKFEPGLCEELWAHMARRAGGLGLGSLRM
>ORF-T.striata.DRYAD.1018405_1 [703 - 266] (REVERSE SENSE) 818 6232
MNSSGVNVCRLKTHADGCEVDGDMFPDGNQLFDLGKPDVRWRDIYTQFITVATGAYVGSL
ECALLTVNSVMSINGNQITQLGAPRWAVLDPRWRKAKPTLSKPPQWKGESKISVQSVGVG
RLHVCCLVHVVTTSQRLNYLSFVIAT
>ORF-T.striata.DRYAD.801527_1 [730 - 143] (REVERSE SENSE) 901 7261
MKVIIYNRRHLRTSILMLVHSFNVIPLPVRKTISHFAMLKPRNKREYEAIFKELIFLDPH
TADNLMRFVFRERYDFPFCDVEKSLFYKKFDRMNLNAEEDNEIQQSQSRAEEEGGGAGRY
TQAWIQSRRREEPESDTKCHRARVGRPRRTRRRRRWAAAAVWAAAGHILSRAQLRNLLGG
PPRASDEAAGRLVAAQ
>ORF-T.striata.DRYAD.3716970_2 [972 - 1325] 1576 15712 3684779+,...,2250224+
MNSSGVNVCRLKTHSDGCEVDGHMFPDGNQKFDLGKLAERYRDIYTQYIHVATGGYFGAL
EVALLYVNSILSMNGNRISLVGAPVENTDVVNKFYVDSAVSGLASDWESLAGDTKPLI
>ORF-T.striata.DRYAD.3712196_2 [1322 - 1693] 5850 61105 3002628+,1971585+,2058904-
MPKAAEFEIAQRLEFKLNPPKFMCDKPISGQITDPLPCWPFFMAIIGSAGSGKISLLISL
LTSRKAYCKAFYHVHVVMPPHSVASIGENPFEKHDRMYDEVDYETLETIRESVRESGETK
RVVS
>ORF-T.striata.DRYAD.2662215_4 [2600 - 3352] 5047 57676
MTTLTVCFCARNPPPSLGSCAIRRSRETGPWSRPSTSPLQLTTRSGSSCTSRPAPPPLTD
PARWCWSCAGPRTVIILPVGDWLTTKSRDPGVVDVWSCCVVDMDSPSPHADGRSADEIPD
EDGVLRECMRHIRQSAGVPIEPRAVTTLSPGLRHDGSRWVSGETGYTSGARPRVPIRGRA
HNLFALGCFSESDRPETAHLGTAINAVAAFLHRYAPGSRGFRDAGPATVSAPLIAAVSIA
VLIVYAFRRLQ
>ORF-T.striata.DRYAD.3719370_14 [3503 - 3084] (REVERSE SENSE) 13095 202233 3704077+,113N,3708070+
MEFQKSQHMIARQQRSGKFAANWSIPAMRDGGITGLDSTLDKWNNYTCEGGTFVMAQNFE
SQSHKSHLAESGINTLAQTMYMVSMFPRMRSTDNYVCDVTGAIIMSSKTPPTKYTNFKGV
AADVDTDNTYSSQWTTKLFW
>ORF-T.striata.DRYAD.1601305_3 [3516 - 3884] 3927 23928
MVAPKHFSEPWFSLVATGKKIYEGRLGNNSMGTLPLGTQVTFFNSDLPGPKREVTVRVTA
RKKFKTFKAMLNSSRNALEKTLPTVKTVDSGVAVYRAFYTSDDEKKHGVIRLTLGVVYSR
SQN
>ORF-T.striata.DRYAD.3713727_4 [1536 - 751] (REVERSE SENSE) 1611 41362 3404845+,...,3227400+
MGLKGDAPKWCPNCPTKPAKAVVLVADPVPDEAAPRRSGPQPPQDGSADPPRNCVCGKTT
ANLALPIQLWLPRWCPECPEKPRNACDIALRCMCKRRKASFALPGEKAQWYVFFRAVQFW
QIGRGTSLGLSDGVIGGCRCALCTARPEEAVDVRKSGRQQAPESENRGSGIFDARCACGN
PATLALPVYAHLGGKWCPECADKPRNAVTITARCECGAAKAYLGLLEHYTKGIQGAKWCD
KCPNLPAEAVNYKKRPVPEGGL
>ORF-T.striata.DRYAD.3338658_2 [317 - 814] 814 4109
MISSGVNVCRLKTHADGCKIDGHMFPDGTRKYDLGRASDEFRDIYTQNATVSGDLFAGTV
ETPLLTVTGTMSLNGVAVSGIASDWESLAGDTKPQISYEGFDNVCYDSLVPSAGYTWDLG
ATDKRWGNLYCFGAYVYGAPIAAFQGIDCKGSPVKGVGPPTIGSDA
>ORF-T.striata.DRYAD.3716327_2 [48 - 1316] 7145 77325 3679719-,...,388383+
MKWKRLVLKDGSEVGGAVKKTPEGYTVDGRDDEIYPEDAVDSVSDFFTDFQKSVLNGEQL
AYKVTGNSLYGAQGASTSDIRDVDCAASITAVGRSLIALAKEFLEGEGCDVVYGDTDSCF
ATVPVYGPDGKEVTGEAAVPLVIERAKQLEEKFVGLLPRPHVCEYEKIYYPWILLSKKRY
LGYKYEEATDTPQFSYSGLSLARRDNCAALKDVVSDLCKKLLVLDIEGAIQGLRRAIDDL
VEGRIPLDKLTITKTLGDSYKNPEQIAHWVLAQRIGRRDPARKPRSNDRMAFAFVTVKNP
KALQGERIETPEYILEKRLSLDYAYYLEHQIMTPVCQILAAAVERVPGYGLPGDHWTKMW
DTHYANNLKKHGGDEEEAQADTRKHVDEEKSKHVKRMIFDPIITKLRNKNSKQREITSFF
TCV
>ORF-T.striata.DRYAD.3086817_2 [973 - 1968] 2516 24276
MSGLNPSAPAGFEPSFPAPAPGPGPGPVSPAVSAGPVVPPRVASAASGFGSRVTTGARSA
YQYVSGQGLTTLMIVIVAVGVFAALAYTVYQILSTNLKVVTLLEEPVHAISQPKTISSDK
FPSMKNGKEFSLSFWVYIEAQSNTSDMKRVLSIGDSADGLSPLVMMDRSTNKMYIALRTM
STDSATPTKQALETYKSSRMSENGDGMTTNLTYSDCVIMEVDYVPLGRWVNMVVVLDNDV
VTLYLDGDIYSVSPVTRFAANGVVADPSGSLNVGGSNGVSGYVSNVQIANYAFSVFHARA
LYRAGPVKRTLSWLLPSNLKLQWPITTVTTDE
>ORF-T.striata.DRYAD.1234651_1 [366 - 1] (REVERSE SENSE) 456 1910
MNKPTFFSGNYNDLADKPTIPSLDGYATEAWVTSQGFVSDVDWNTLPNRPSWTDKFVYTQ
NVGPQMYPVEETNYDIVALDSITPSLDGAYNLGQDKFRWLFVYTTVVRALDNVEIGTVDN
CV
>ORF-T.striata.DRYAD.3667896_3 [4519 - 4878] 6450 112298 32130-,...,2716090-
MPSIAYSMSMHLISQPGVLPCRAEYFWAGQLGPVRDTTFPPGYDDDFTLTDTVVGASVVF
SPCGADVNFRINTSLEARKGVSDTNGSEVEITVDTSDITVSGQQLVPFFECKFAIRRCTS
>ORF-T.striata.DRYAD.959108_1 [799 - 2] (REVERSE SENSE) 889 11129
MPSIEFPGCVIGFGMHEVRMAFVELFGKGFSIDPELLSELLTSVETTLSESDVAFLFGFN
QAMVVSEAHLGGVNTANDMNTRIETDISANISGSSLAYTYDVGAPNALRYYWIRLVDDSG
NPSILPLGSYTTHDNTDPVISTFTLAAGTPTTSEIEVAISASDNDAVQTLYLWVSATQTT
APTATEIKSSGTALGGTVTSHMVTGLSPNTAYYGWLLARDQVGNESAVTASSPATITTAL
DTTPHALDGSSLDATAGFEETRVDVT
>ORF-T.striata.DRYAD.3718582_8 [3343 - 2759] (REVERSE SENSE) 6031 69251 2710537-,...,569490+
MILPRSPELEMEDATKSYVDANSSSDPVDWADVVETTRPSIDVNITHYDFIPASSGTLAL
GSPSSEWSYVYSEFGVFSLGIYTGNVGTSLINLTGIMSMNGNMITQVGAPTDGTGVVNKS
YVDNAVTASGSLSWSAIVDEPAWLDGVSTNGLGATAFDGEVWVTDMVYFGYSLGGPVFYI
FHFNGQLNVSSQFGL
>ORF-T.striata.DRYAD.3700968_12 [751 - 179] (REVERSE SENSE) 3038 494754 111568-,...,3605528+
MQKRAASNAATSEVARLKGRRFAVLQEPSNDETLNVSLMKELTGGDRIMARPMYREPIEF
RSYARLTLTCDNLPDVPSTDSGSWRRIRVIDFKSKFTDDQDPANPHEFRADKTIPDRLDS
WAPHMMTLLIEYYKLGQRAGNREPAEVLAATRAYQESQYAVQMFMSIYGVNTRRTEFVKD
LERHWHCENEM
>ORF-T.striata.DRYAD.3708232_4 [2974 - 3603] 3767 40170 1960593+,2690295+,639761+
MPKANEFKIAERSAFTIDPPEFVCDRPICKQIASPLPSRPFFMAIIGSAGSEKTSLMISL
LTSRKAYQKAFRMVHVVMPPHSVASTRNNPFEGHERMFDELGFGTLENVRESVREAGDAK
KNSLLILDDVTVALKDLDIQRDLKDLIYNRRHYRLSIIVLAQSYIAMPLSIRKSLGHFVM
FKPRNKKEYSAIFDEIISMDRAESERLMTH
>ORF-T.striata.DRYAD.1082335_1 [407 - 3] (REVERSE SENSE) 465 2617
MVNVVSKKCDQCSTQTLYGFPGVGDTACSRHRKEGMIPRSRTRCAVKRCTEIGTHATFDN
LKTRFCERHTPSKGTFIDIVQRRCSSCGLLDILRTGLCGTCDPARRVVYEHAKETRVRDV
LRAAGLPYLTHDKMV
>ORF-T.striata.DRYAD.3710877_4 [476 - 123] (REVERSE SENSE) 1635 45823 2644622+,...,2296321+
MSASAVAQFDFRLNATVERHRLIETLQELASKWVFQREISDTGYDHYQGHMSLKKKRRVA
ELKNFWRKQHEEGHLAVDLPNFCEPTVNACTGDAFYVTKLDTRVEGPWSWDRSSPRTS
>ORF-T.striata.DRYAD.3706713_3 [1370 - 138] (REVERSE SENSE) 2138 21103 1573799-,64N,3693379+
MSLGLSEALVFAPKPRAVAAHKHRTNIPPLNGRTFSPGDTVQFSVPCGNRGEFPNTRQSY
LKFKLSNKDTTAANAMLLDGSAHAVIRLLECVYGSNVLEYIDQYGLLYQTILDSGGDASQ
IVYGGSVAEGMRAVRTGVSIAGGASITVCLPLMSGVLGSMXHKYLPIGDMVRNHLRLNIT
LAGNDDAQKSTASRDWEITDVEYVTEIVKLDGGAAQAISAANAGGYRIPMTTFSNHAASV
EAGSKVINTLISGNYRSLKTFFTVFRKQSNASSATVGFLTDRASPFGDGGRWQYDVAGQL
VPQKAVNTNAESFAELQKAFHACGSLDHHGIIKNSTWVAAEETYVVAQDLESQSHKSMLS
ESGVDVSSATIHLKAEFAAALATGGALRIDTFTHQDAVLFVDPSGMAQTVF
>ORF-T.striata.DRYAD.3714859_1 [1298 - 996] (REVERSE SENSE) 2320 29236 3668606+,575065-
MSRSLPCCPRPDPRSQFSLWRPVDNFQSGDRGLTYWSDFLDLAARGPVAWRKEIHDAIRG
TAKFVALIDAAYLGSFNCMEVNFNTHAKCRQAPLPLCPITT
>ORF-T.striata.DRYAD.3263605_1 [736 - 2] (REVERSE SENSE) 749 5100
MSINGNKITQVGAPTTGTDAVNKSYVDNAVSAGGSPNWSAIVDKPEWLAGVSTNFLDATP
FDGEVWVTDKLSFLSQFGGAVLSIFYFNGQLNSNTNFGLQNNRLTGCADPSAATDGANKR
YVDGDLADARDFSDDMLEINRRGLASVKLEQGGGVKSSDGTQFVYLLVVVNQSYLTGTLP
GGGAYTGGKIVYSILDKTTGVFREAVERPLTANSTNGFDISNKFMYPSWQRNYYFAPRVK
VSITY
>ORF-T.striata.DRYAD.259270_1 [387 - 1] (REVERSE SENSE) 406 1729
MTYFLNVESHIRMGDGLGISSGEYIDIKFTNDGRLEITGDFIPDEDEKHDLGSSSRQWDH
LYVKDVECSDDVKVRNDIRFIRNGANVCRLKTHSDGCEVDGDMFPDGTEKFSLGRPADRW
RHVYTQFLH
>ORF-T.striata.DRYAD.515923_1 [15 - 314] 415 2491
MSQEPEGPRSGKRMTRYELVRVIASRVEQITTGSPYTIKPDPDDTPIDIAIKELEAGKLP
MMLERTLPDGSKESVHLKDLIVPKKTMQHLKSLSILPNEI
>ORF-T.striata.DRYAD.3682724_2 [112 - 1137] 2173 28094 1288342-,1290745-,2275872-
MMSDARVRSSAARTGLTTLVMCGVAFLAGGLWEKTASGALQRRDTAATVAAALASQRAEL
LQQQAKKTAAAAIETASHTQLQQQVAAVHAPAQAIPRAALTASLEAGDSRHRQQLVSIID
VCDFPRPSPAVGHYDAAYFEWQVKENMNNVGWQRARLKPSLEAAPREAVFEVGCSGAYTL
ASIAAGSKHCYEVNDVAVAHAQQKHPDIHMYKRWADVPDDAIDYAYSFDSFEHHVSPLDN
LMCLYSKMRRGGTVHIEVPFEHGSFGGSSPNVYGRRWRPNDPNNHLFTWSPLVLGNFVQA
AGFRVSACRDGEEMWNTWRAERRQAAPGPREKLAVWCLGVKE
>ORF-T.striata.DRYAD.3117980_4 [2574 - 3917] 5245 53974
MEYLADVAANAHESSGIVGNRRHPEGLEPVICYADLSCLYVDESSATGYSSCDELGNCRN
VMACDEGAAFSVTKNACVTVGAACGEAVNHELYAYDETGACSASGACETDWVWNGQRCGY
AFDGDRCDVVENRVWKYDGDAACAQTDECDVGVYSSTKDACVIPNAECSATVDHRVYRYD
QAGACVAVNECEPEWEFVADSCQWSKRGKLCDPTPEELAVDDKRLFEFDVMGSCLPTNRC
VDSWDFNGTGCVYGGSGTECSRQNNRIHRYDERQECVPQECETGWNLSGDQCVFENMGEE
CKREDNQVFRWTGSGECSGTGVCVSDAFVYANNRCGERPRGCPSGFSLNGEECYRSFGTG
GEGRRSVSFGADPSYQIRARYDFRKEPRYSDGDYTISSNFGLAGSQGGIRGSHSRSSGWT
SGQGEGQYTFNARQNDGGGTLHVWLRPG
>ORF-T.striata.DRYAD.2391968_6 [547 - 2] (REVERSE SENSE) 3608 16548
MANIKTMFVDTHNVGFVDWVRVHLRDLPSTEFPLQDHQKVITRFMKGSPYRGILLYHGLG
SGKSCAAIAAAAAISSPNVFIMLPASLIPNFENEISKCGKTLTKKITWVTTNGILPKSIS
RQKIKNVPVEGSCIIIDEVHNLISQVVNGGKRGAALFDAIFHASNVKLIVLSGTPIINNP
FE
>ORF-T.striata.DRYAD.2662215_6 [3365 - 3940] 5047 57676
MSHSLLNALYLAVAPIVWPAQCTVSIAKHVHGYPATAMAPGRVNATNSSTLKKSLYAYFV
SCRKMDLHIAVPSLLLTLMYALSGLEKFTKLQKVAAGLAKRTFGATFPIWVYTLVLVVSS
SMLILTSGTVAYTAFTDNAKKWGAYSALYLAAFTVVATLVYHRPPTGKTYYPFISNVTAI
GGLLLLARVLRG
>ORF-T.striata.DRYAD.1933112_1 [34 - 360] 496 7810
MYPTVSENYDVVALDSITHATNDGNNLGQDGLRWKFVYAMSGRYAKDIDVGEINNNARFT
YNTASHLMTVGRPLLLPRSRELSNEAATKGYVDTVVTSVSVPRRQLDNA
>ORF-T.striata.DRYAD.638344_1 [334 - 2] (REVERSE SENSE) 367 1130
MHIDKRSKIVLKPPKFKCDVKIYSQIQSPLPDKSFFMTLIGSAWSGKTSLMVNMLRRPQM
YFHAFKHVHLVMPPHSLASLDVKIFKKHEKRYDELDWPTLDGIHEKLKTAS
>ORF-T.striata.DRYAD.3709803_1 [626 - 937] 1831 22484 2376361+,1350518+,333160+
MYVRLLDSSGANVFRLKTHSDGAECDGHMFPDGNQLFDLGKTDIRWRDIYTQFITVSTGA
YIGSLECSLLTVNSIMSINGNRITQVGAHVSNTDVVNKSYVDDT
>ORF-T.striata.DRYAD.2017816_1 [66 - 524] 525 2088
MKEAGTPTRKLSREFSQAKTAAAQLSTQQKQQQVELQRLRSGLDRAGISTRQLGAHERKL
RTDIAAASQQMEQQRTRLAALDAAKARSQKIHSAGMNAAAHGAGVALAAFGALRAQGLPI
AQAMDFESAMADVKKVVDFDTPDGFEKMGNDIE
>ORF-T.striata.DRYAD.3156184_7 [4731 - 5084] 6421 66476
MREINGSSLASVRVQHGGSIKTSDGSHLMYLLVVVNRFILTGALSDNGTYVGGKIVYTIY
AQEDGLLRDSVEHPLTANSATGFNISSGSLFPSWKSDPYDYFTPWVKVQHIHDISGGR
>ORF-T.striata.DRYAD.1715411_1 [546 - 7] (REVERSE SENSE) 619 2383
MTTFSNHASSVEAGSTLCNTLISGNYRSLKTIFSVFRLQSNIGSGTVKTVSNRSNVFGDS
GRWQYDAGGALHPQKPVNTNAQAFAELQKSFHAFGSLDHHGQIRDSTWAAAEGTYILAQD
LESQSHKSMVSESGIDVSTATIYLKAQFKQALAAAMRIDTFTHQDAVLFLDSTGMAQVIF
>ORF-T.striata.DRYAD.3703647_1 [520 - 873] 3772 60422 785919+,3695796+,2285717+
MPSFGLPGEGPASARWCASCPTKPDNAVNVVTKRCKCGKSRPCFGLPGEGRAPAQWCASC
PTKPDNAVNVISKRCECGTKTASFGLPGQGRASARWCASCPTKPEQACINSAKRKHAG
>ORF-T.striata.DRYAD.3711463_1 [1168 - 1482] 1914 21113 2801859+,2036328+,828907+
MSLNGNKITQVGAPDTGIDVVNKSYVDTETANITIDWDNIGGETKPAMYHEVGYNISFET
FIPALNYVYDLGSTSSGWGTLHAHVVDAYMSPINAFEAWTRKAAR
>ORF-T.striata.DRYAD.2987716_2 [630 - 166] (REVERSE SENSE) 640 9324
MGLDGKGRSSARWCTTCPNKPEAAVNVVSRRCECGKSLPCFGPPGEGLSSARWCAACPTK
PNTAVDMKHKKCECSKAQPSMGLPGEGRKAARWCAGCPTKPKAAVNVVSKRCECGKSQPS
FAFPGEKLSSARWCARCPAKPEAAVNVKHKRKRAE
>ORF-T.striata.DRYAD.790547_5 [3964 - 5394] 6180 66919
MEKIWLRPDLIRKLEGAEVLETQVVVDSSMRDKTLWPTPSEFAVDLDDAIDNVVGFDVME
AAIPNSTYIIDNHNNRLSFGHRAGGSASSAAGVYDTVYEHSVSDSFARIMRETEPARTSV
GFADVDHTLLGTVPRSGFYVASRYSADLFPYHSGDLGDLPVDPIGVLEKEPLRTPMPTFR
VLGVDYIVLRMGGFCAYAILSEFLKVPYRDGNVVEYNGDNGYPSRLTGYTTTEVSESVYN
AMSFEHAVDLYNVVLETGDYDDGAFPNMVIDSMVTHVPAGVPLAPEVPILVPQPTSVSKP
NNYYIQRRISWYCREPFWLDMERSSCAEVVGLAEHSRSVFPDKYRAVRFRDNRFLFGGVP
DSGGYVVRSPGVMQTIGTKYIKIRCPELEKGMFVDPHQPWTVGIGLFKVYRRTFAHLRFD
WNNFSVNTWLIPSLRRLTFMCERSDGTLYDFKGRDWVLLLSVKRWVPSLGRQLVPTG
>ORF-T.striata.DRYAD.3692823_5 [7059 - 6484] (REVERSE SENSE) 7107 64065 2993785+,...,3042918+
MDISDKTVRAWETIRQMLSDRGVSYDAASGIGDEEVRGLTREFTTFGITLNDTTAVVFHT
SSSTVKKTDLFNAADDASHVIAVFHSKPQGTTTRSITSEGTTKGVTFEFFDLTSLQYNVS
RHMDVPKHEKVPKDQVDGVLKTYYLKSKFHLPLILESDPMSRYLGLKHGDLVKITRPSHN
CGSTVFYRCCKA
>ORF-T.striata.DRYAD.398886_1 [494 - 3] (REVERSE SENSE) 534 6680
MSGLSDSFVYGSRPRSLSSRKYRHNLPPINGRSFGHGDTIQLAIPCGNKGEFLNTRQSYL
KFSLKNTETTSTYTMTLDYSASAVFRLLEVLYGSNVLETVDQYGALYHMLLDAHGDVHQM
AYAGGATEAMGTSARTGATINGGDSVTVCVPLLSGVLGSMQHKY
>ORF-T.striata.DRYAD.1087118_1 [387 - 1091] 4216 28972
MFSIEKRSDLKLKAPKMHCDKPIADDIKPPLPNCSFFIAILGMPGSGKTSFAVSLLTDKN
AYRGKFNHVELVLPASSLASIGNKAIQNHDKVHNDLDYETLEAIHRRAEENTKEGETTLV
LIDDFSASLKQNDLQKLFKHVVLARRHLRMSIMMISQTYNSIPLNLRKNLSWIAMFRPVN
KAEYRGIFSELIWMEEKKADALMAWLFREPYDFLLLDVTRNLFHRRFDQIAIKDE
>ORF-T.striata.DRYAD.3716326_3 [4078 - 5085] 5709 63844 3679719+,3680966+
MADQAPPSMRADDVRRDMRDQKRKREAVYDSVLALIHKSILKKADVGGLRLNYEIPFIVV
GKPVIQVDDCVRYILTSLQGDGYTVRFKLPKTVYVSWDSEERRKYPKLTPSEISDISENV
KLVVYHKPRGVPLNPRRVRGVDAVTGNANALGGGPGSANALEYNGPGNANALGGGPGNAN
ASALGPRAPIGPQPAGPVTRANQVTYTDREVQGIRRNVSQNVSQNYHTRDYRAHPCITPA
VPAGPMLPWEAFESSQPLRNQALSLLPPPQMTVTHMCEIPRDPAAPIPNFAPTRSFGVPA
VPKPTQNQGPGTSFGRTDGSLSVEKIGPNGGLVLNL
>ORF-T.striata.DRYAD.3705891_1 [214 - 945] 1605 31037 1360575+,315867+,3393086+
MCIWKCIHLQLSAKSDRSHPQTPVHGILWSMCGWQLLSTSGHTSGCPARRPAEAVNVVTR
RCECGAHCPTYGLPGAIAKYCATCKPEEAINVVTPLCPCSKGCSFALPGEPSAAARWCAT
CPDKPENAVNVKLARRSASEPRCECGAAGASFGLPGQPRKWCSRCPGLPAEATRRKPLVS
GSCLICMPEPSLLALHLISSVSQVKYSFCIAPRPCGVFDVYTAKGLLCVAVVITRVEVNY
RRQY
>ORF-T.striata.DRYAD.3676776_1 [646 - 239] (REVERSE SENSE) 883 9459 718541+,...,3294945-
MPLGNIITAGVTSTWIPALTVNADQGYTVTESSVMSANYRGFYAFSRIHGWYKGGWSANS
SALPPHFLTIQLPVAVTVRSIRLWSTEAWFGLIVFSFQLEGSYDGTSWTVLATFNRMSIV
LNDHLLGESDKPLLPS
>ORF-T.striata.DRYAD.2827305_1 [248 - 1237] 3376 45778
MEHERVHQAVRPADVEPHARGRPPRPHAPRGDHERLLRHVPPVVHGGVALQPGDGDPRAV
VLGDLAQQHAREPHVAPQLVRRALPGPRQLVRLDAQPGVHGVQRAGLHDLPGRRLKNMVR
ILELYSGTKSVSRTMLKHWPGAEVVSVDISPQYGPDILADIGTWNFYDHLRHGEFDVVWA
SPPCTHYSRANQGVRDLDAADQCVQAAFNIIEYLQPPAWFVENPASGLLARRAFMAPYAP
YRKVTTYCMFGTGYRKATNIWTNIDVRLPACSHRTGGCAHFARHGYHAEAAQKGPSRIGG
VRSVPGHPTSTLWQVPEGLVLALCRASGIA
>ORF-T.striata.DRYAD.3708806_4 [3754 - 4134] 8385 104384 2112309-,...,3017127+
MIYNRRHIGPRLMMLVQSYNAMPLNIRKKVSQFSVFRPQNKKETERIFEERIVLNKHDAL
NVQRFMYGDDYDFMFGITSSGNLHRNFNELHLTDNGDMIQPDEDDGSGSDTDESDHAYSR
ATLSALL
>ORF-T.striata.DRYAD.3705348_7 [3629 - 3270] (REVERSE SENSE) 4396 70296 1227973+,2724026+,3199834+
MRRSFRGNWGGHGAPGEEGGVVQDVTRQGWVHLLSQLRRTGHSLPSSTKLQAPRMLQSTQ
LGYLCLVESPDGASVGLANHLALLCDVTPHTPSAAPAALMAAAGGVPLATRNARAPPWCS
>ORF-T.striata.DRYAD.3710779_3 [1122 - 1946] 1947 24099 2623659+,...,1034554+
MNGNMIALVGDPIENTDVVNKFYVDQAVSGIASDWDSLAGDTKPQISYEAFNNVCYDSLV
PSAGYTWDLGGADKRWGNLYCFGAYVYGSPIAAFHGIDCKGSPVTGVGPPTTGSDAATKQ
YVDASRIDFSPFEAANFATSVTRIDIDYEYFNDRVVLIINPIFCSFRREVTTVGGDTVTN
TRPRIVLSFMSEDLSTGPGMKEHGSLGADSTSGVADASGVFTSIYSQYRQGVYSLMFADG
YTTSPLMGVAAVTTMSTSSGITKDVVIARQSLRVF
>ORF-T.striata.DRYAD.3687559_1 [243 - 674] 1655 27092 1894082-,...,2613063-
MFVANNLIQPRTVLPEVNVFYGGNRCGKFRAAREWLPEAGIWNPAKGQWFDGYLGQTVAI
FEEFRGKVTYAHMLSILDRYTHEHQVKGGMVDFVATRIAIASPMPPNQWYPRQCEEAADA
ARHEGVHLGPIEETDEEMDDFNES
>ORF-T.striata.DRYAD.3711943_2 [1002 - 1424] 7280 64366 2938255+,2150222+
MWPAEETNYDIVALDSLTPTSNLGFSLGQDGLRWKFLYAGTGRFSDVLEIGTVANNVRMA
YDSASYLMSVNRPVILPRSPELPSERRRITKLCRFRGRRRNLHNRLGIGDRPHQTPHKLR
RRRDGFRLKRRTGRKRNIGPG
>ORF-T.striata.DRYAD.2189179_1 [122 - 946] 946 9707
MMAAVGYLAPRGVEVASLIHDGALIAAADVPKVDLEELGAHVRDATGLECHFSVKSLELN
DEDKAWVQQVEEGHASHANEMKEIAEARDDMTADIVAAGIEGGHRLLADVFHTMFPDTLA
YLGKTNGWFVFRSPRWQSIGMDVECIMSLVDEDLYEEVSEALAKLGEEEIQNENAIKGVE
GLLRNIAKLPFKKQLVEQLAICYRVPDAKRWLRDLDSKDHLLGLEDCVYDAQERCFREGQ
PEDMISMSTGHKRADVENHMEGSEICEEIIEAIGN
>ORF-T.striata.DRYAD.3715825_6 [3103 - 1997] (REVERSE SENSE) 4946 74346 3675774+,3698315-,2038710-
MRGGEGARCKCLNASVMIEWVADVVAGCPAPKVVLQLFRSPAAVLASFDMAPSQCLYHPL
NGKVYATKWALRALQTRVNVMDPCCRRLLSDDGHSMYEKRLLKYAVRGFAICLPGLEPAL
LAPASMPSTSGASEGGATGRKVGLPLLLELLEGVSSNLATVTNKLPEGAVPSASETTVTL
QDNIDEYPGYSLYTTKQQLMDTIHAHVMAGIKGGVRSVAEAQRLAFRKSPIDVFMPEMPR
TGRLSYPLLIHSTLTKAFETVMAGFPKWQKLRRQEVLEHRAATKRCPVLGFCWDYYNGRP
VTMGTRHNNWYQRWDDDGLSSAVHFVPSNRISFVRPADVFGAQQHGARAADKYIREAYTP
EVRRAMLCI
>ORF-T.striata.DRYAD.2018275_2 [592 - 101] (REVERSE SENSE) 1371 6504
MSKKDRKIMQKAAAKAQKPKRTSKEILSSQAKAAKATTDKGDKACPKGQILRSAYFSSSG
KAVPAKCIEDKGGEGKGLYDKDGKRVVIPLREGRLAQYGYFDVTKKSQKQRHHALRKAMT
GEKDWLSLFRRLIYTSTLTKNTDPRRSEIFYKDAYWLKEKFSTE
>ORF-T.striata.DRYAD.2911474_3 [697 - 392] (REVERSE SENSE) 2450 28894
MTFCRRAGTQKFFLDGHAKNMSSKQCKNPNWTLAVSGLLGPKYLPAVEDATRTIIIQITV
QLLMSAIDGDPFFSGSFWLVLMYIILGTAGYHLIFKNAVHIV
>ORF-T.striata.DRYAD.3683103_4 [3391 - 2519] (REVERSE SENSE) 3900 60255 1327718+,2600329+
MHTVAAHLSLALGGGRLTRGVYICRRDILTSVQGARAAWARSPKAGESLFSFDGKFMTGT
TDFSYDVLERLLTQLASINFCPARPLDFRNLGEAGVMSLLREYAEKDLSYLKEYSELHKK
AVVWAARGKPDDPASLLVGEEIEDWTSWLRLAHNYNLHPQPVALQEEFVKVSHRKSSQAR
KRRHIAFVSLIVLILMGACASIALAVTAESSRAELQVRYTKEEQLNTRLQELNEDLDRQA
QVLDEKNAELEERGREVRRRAYLYSKGVNVRYVWATELLQQHCRCVPACGE
>ORF-T.striata.DRYAD.3715307_3 [2301 - 2879] 2881 38180 3672014+,3699377-,2863917+
MFRGSGGEWLAVGGSKTQHVVVCPATIDAVIADTAGRPLLAQIFADVKAHWEALTRLFGA
HPGVTLAGELCDGMHFVPLEGPPHVKWFGLFARGASLSPVDSLQLLASLGLPAVRYALLD
PTTDLTETIRGARCGAGEGYVMYFTNTRTGEVTLAKNKTAVYIVKRMAREILRQHGYALY
DRLPKRLCDTAAY
>ORF-T.striata.DRYAD.330731_2 [483 - 61] (REVERSE SENSE) 1339 20339
MDAVRAPLPLHLSNCFPQACRSMTRANDGDLIGRATLVRPQAQNEAAQLATAECECGMTE
PAFALPGESKSDARWCVDCPFKPPGAVDVTIAKCECGKEKPSLALPLEHPDAARWCPACP
GKPQVALDALEMCECGDWVPG
>ORF-T.striata.DRYAD.3718240_3 [2232 - 2900] 12161 117702 3128595-,...,3679903+
MAFLSEGDRRGSQFHAYLDNYRLDTSASGKSAAPSHTMFGHRNGSYKIPLADQEEFLEKY
AKEALRCAGSRNDEICIVERHRDFGPVVIDLDFRYELPISGLVSRRHDGVFIDEFVKEYF
AVLSSWVVLPAEGVEVYIMERPRPRVDKGVLKDGVHIVIPDVVTECKLQVLIRKDAMYAC
GRVLNKLNLKNTAEDAFDEAVIQRNGWLEAARAGSPPTRSPGS
>ORF-T.striata.DRYAD.1894556_1 [269 - 700] 702 13914
MPKRRRLCECAKSQPSFWLPEEERASARWCASCPSKPDAAVNRASWKCECGKSASSFGLP
GESIASARWCASCTAKPDAAVNVVKKRCECGKSQPYFGLPGEGRASVRWCASCPTKPDAA
VDVVRKRCECQKKIPCFGLPGEGR
>ORF-T.striata.DRYAD.2545698_3 [932 - 555] (REVERSE SENSE) 1950 10202
MAFDRKSGASFEAWVGNLDDSPPHFLAIQIPAAATVTAVRFWKTEFWNIRLVEFCTLQGS
EDGSNWTDLADYTNMSYTVIPSADKAINLFFQADFDSDDISDDDAYLSRKRHKPRFIYPL
HAAYDC
>ORF-T.striata.DRYAD.3704821_4 [510 - 1] (REVERSE SENSE) 2164 18218 1091281-,3675909+
MYTNGKFRFLAYGEETCKKTGRLHHQCFMYLNAPKSFGKRTLNEMGNWWGPKHCYVDKMK
GLFAQNEEYCSKESRLTKIGEPPAQGRRFDIEHVVDDIRSRKVTSDFICLLDPMFHHMYG
RTLDCIETILLRKQWRTEMTKGIWYTRPPNSGKSHNCFDDFHPDTHFVKN
>ORF-T.striata.DRYAD.2266985_1 [4 - 540] 692 6559
MSSFVTSRGHLRHISFSQCGLSEEEYRSKLAGYLQYLYKQDPERQSWKESTQWLFNKNQN
DQGIIAAHMADKVWLSDRLSVLEEILRQKRAQLATYAMDPNAYINDYVKYAIDEDPANDS
PAGALAREMEVAEHCARHGERDSGGFEKEYDGGNAKGVGHHLAHLGLDTDFAQYVNQWE
>ORF-T.striata.DRYAD.3705348_10 [2325 - 1435] (REVERSE SENSE) 4396 70296 1227973+,2724026+,3199834+
MRAMRRRSVACVRYRQTRPPSMGDKFASRHGQKGVVGAVRPESMMPFTGEGLVPNLVVNQ
QVIPNRMTIGQLLECVAAKAAALGRACVEGTHFSPLPLRRAAEELEAASYHRHGEDVMHI
VAAGRQLDADIFIDPTYYHRLKHMTKDNINHHGAIGPRGAVPRHPVDERARGGGLKVGIM
EHSALLTNGAAAFLNEAHVARSDGTGNSRDSAGVPAVFSEERDAFAPVVSVLSEDRRFVK
HVAPHAFQDMAHELAGMGIDLRVCMSSPPGEAHVLEAVRDGSVTAVRQPQPDGMGTT
>ORF-T.striata.DRYAD.3700676_6 [1042 - 83] (REVERSE SENSE) 3120 39456 36803+,2407927+,2154085+
MFPDGTRKFDLGKADDEWRNVYTQFATISGGAYVGALETPQLYITGIMSLNGNRIVQVGA
PDTGTDAVNKSYVDAEISNITIDWDNIGGTTTKPAIYHDVGYNISTDTFIPALKYVYDLG
STSSKWGTLHAYGVNAYISPIYAFEGVDAKGKAIVNVTDPTDSANATNKTYVDAEVLNVK
VRTSLALAMRGFGHIHVDKISDSGTIVEFRLSEICVTCNSADEYSSPSLRVTVLKNAIPS
HARKNFNRKPVVEQCRGVRIHLHLCKHNADYDYADGYNAMAPVMKFWITRDAVRAGVGMG
ATIAKHVYYHNTLTPHEVYF
>ORF-T.striata.DRYAD.2582145_1 [645 - 1247] 1299 10345
MSGLSDSFVYNSKPRAVSAMKYRHSLPPVNGRNFSPGDTIQLTIHSGNKGEFLNTRQSYL
KFKLHNLDSTAGNSMTLYYSAHSVIRLLEVVYGSNVLEYIDQYPLLMAMLEDAQGDTMQA
AWGGSMTEGRSNTLPRTGVTISGGSEITVCLPLLAGVLGTMATKFLPLGDMVRNHLRLNL
TLAAKEDRSSGLHVRRPATGR
>ORF-T.striata.DRYAD.3705347_3 [2453 - 909] (REVERSE SENSE) 2508 31670 1227939+,162806+,965322+
MNTWLSRDTHKGKMRANWDTFMTLWECAKKIVLMDAFVTRESTEFMEIIGDEYMILGSRH
SAPTRTLQYIRFPRVDGFHMMNFDRLDAVSDLIVNDLRAGKNIFVFYPYKNGTGAMLSIR
DLRTRLLLSAGIEDREDVSTVYFGDQDDEIKNGLKRTERAFAGKRLIISNSCITVGVSYT
RGDFDKMYIVRPNFVGVRDIIQFRYRTRSLRENTVVAADIPTKRHELVFSGDSNHMANAK
HMDAFQLLERYAEFEKKTTSEDIMRHYAGMAGYRVVDVDYKLHPITTRTNMFIDELMLDN
THESERTHITWESVADIDRRELNTLKEMQANNEPLTYAQKLSIQKRFFRDLFIITTPTFI
LKETWESELGIKIPHCVTNFVRNEWRHAKYLEPSRLEELKKFFDDGINKLGDIAPFNESE
RKTIRKEYGLASFTPGRRCCKGKLISVPLDHLFGAPLIYRNIAKKRYEINENYQHQFLTV
YAYMRMPNDEECGPDDKESECDEDTYYMQKRLRIV
>ORF-T.striata.DRYAD.508295_1 [152 - 802] 827 8345
MHTKMRTRHVTATSEAVATIAERFGKCGLDSVVLDIGTEDCAFIDAVRTKCFDGSSIISL
NTGSLRGYGGDRDRSCIRLYDGVDIAVSVPHDRVDVATVFMTIHHVRDPRAMFESLYTKL
RAGSIVIVKEHDVPADSKPLGHLYDMLHHVYGLVHTPDRFSEKVYRGHYTCYMSRASLVD
FMKGVGLKDVTSSVDLPRHLVEPSKLWRAYYAVFRKV
>ORF-T.striata.DRYAD.3198312_2 [1321 - 866] (REVERSE SENSE) 1383 15541
MAGDKSVYWVIKIVRLLLIYMATAVAVRVQEAKYVEEVYGHGRRPPNLMGFLTTLAAFML
VLDALLIAGLRALGSLGVAPAFGKKRFVAFVQFESLLYTVFVLGAGFFLSRVVAHKKYIN
YKEDGLRALRALRELLMAVIVPVSVTPVYFVT
>ORF-T.striata.DRYAD.3717899_12 [1217 - 570] (REVERSE SENSE) 4021 41046 3691668-,3113669+,3687031+
MFSDFLPNVAVRGNGKKMRVPGRLEFTMSGMDAALVSGLRRAIVTDVHTAAFRFDAVDPA
KQDVRVTANTGSLHNEIIGECVGLLPLHQSKSELVDFKPASWRFELAAENKGVPPLDVTT
ADFDVVALDDNEIIGECVGLLPLHLSKSELVDFKPASWRFELAAENKGVPPLDVTTADFD
VVALDDGDAASGTAARVFKPDPRSRRHPIVTVMMPG
>ORF-T.striata.DRYAD.3081724_1 [282 - 593] 699 5597
MVSYYKGMQFVANQLVQPRTEPPEVRVYWGGTGAGKSRVSRAWLTEPWVWNPAKGSWFDG
YLGQKEALFEEFCGQIAYGERRYRYRVGGGKNRQLLLVLVLYPS
>ORF-T.striata.DRYAD.2437886_1 [1476 - 907] (REVERSE SENSE) 1507 8151
MNPCPSKYIPYFGGLICKKADRRVPRYCPRSMIMRAFENLPVDGSKNFVKSGFMKKYNDA
CELQEMPLTSYEKEYGYTESANETLTRGVCQQARILFDNPEEVYHACHETFCTKGDRQPF
CSHIDPVYGDVVDNDITQLLKIPGLVILAAFMFQMTRYYMYETQNLLIQGEFDALKENVQ
SVVNVGTVGE
>ORF-T.striata.DRYAD.3708233_1 [113 - 1516] 1518 14192 1960806+,3526216+,2939860-
MYPVEATANYDIVSLDSITPTIDDGFNLGQDKLRWKYAYVTGVRASDIIEIGTIDDCVRL
NFDRSENTMSVNRPLKLVRSAELPEEATSKAYVDAAVAAASSGGSGSIDLTAYEPARILK
ITEYFGKYMLSPNHQYLGSIDSGYSDTFLGAGYGADGEPDRSLRWSEIWGEDVMAYFLSV
ESHIRLGDDMGISSGEFIDIRFTADGLEITGDIIPDQDEKHDLGSSSRQFDHLYVKDVEC
SDDVKVRNDIRFIKNGANVCRLKTHSDGCEVDGDVFPDGTEKFSLGRPADRWRHVYTQFL
HVSSGGYCDALEIGTLYANALSMAGSKIENVGEPVDATDGATKSYVDQALAGIAPAWDAA
AEMAAARALVASSLVTVQSTGSGTSWTIWAQHVDLSPLDSSLWRVDSNPTVRVCVYNGTS
TAFVSADVGTTIPSVQINAYHYTGTGVSVTGSATDIYTVAVTVDLYHL
>ORF-T.striata.DRYAD.2391968_2 [1691 - 3337] 3608 16548
MTEIYAVLSPTNDLVRYTSMTPSLDYIDSNIKSLFGPINAPKLYAQDLDALELASSGKVA
FTLSNNHSMDLLSDNNDVVFRARDSMSLKFITESSNVSIELDELNDDLNVFAGSDFTARV
GQDLDLDVARDILIAASNNYQATTTGGSMTLTSGLDYTLVASNNVNFTATTTNINMTTGD
SILETAQQSIVLTATDSNVNLAAGNDILQEAVSNVEIDAGISIVMTAGTSIIHNAPEWQL
NTTDIALVATNNVTITASNAMDINAVNDNLTIDVGRDVVVTATSNITHTATHNDITFFAG
TNTAFTTGNNFTSTVGNTATISASNDVTIQSTQEKVLVSADGDLTLQSATDGDVYIRAPN
DKKTLVQIGGANVLEVYRTEFYDTDIGSNLTDYKFKINADLEVVGTMNSISINESTLNVE
DKVIHLAFNSNLDVPYDGTTNNGAGLMVDGMPEGGDSNVYERYEKSLKWYHGTLGIPALG
SSNITDESYWNLRGGGLRITQIDDLNGNEVAFGFRINQLEELEIYKMTTPGGGTTTTTAR
VAKLGRTIS
>ORF-T.striata.DRYAD.420922_2 [1410 - 385] (REVERSE SENSE) 1500 13114
MSRLDCSRSGGTDGTRTCRGTDGRNGTDGRHGTDGRHGGHGSLGPQGEQGPAGPEGSAGS
DANADWNSLPNRPAWTDKFIYTQNVVHEMHPTETTNYDIVALDSITPTSNVEYNLGQDDL
RWKFMYAKTGRFQDVLEIGTITDFVRMGYDTASNLMMVNRPVILLRSPELNNEPVTKAYV
DASSSSGPVDWADVVGTTKPSIDRVSGVNITQHDLVPASDGTLALGSPSSEWSEVYSKFG
VFSEGLYAGNVDTSLLNLTGTMSMNGNKITQVGSPSSGTDAVDRSYVDNAVTESGSPNWS
AIVDKPAWLDGVSTNGLGATHFDGEVWVTDRVSLCIPLADRF
>ORF-T.striata.DRYAD.2920918_1 [4 - 303] 367 3474
MGDAMGISSGEYIDIQYTDTCLEVSGNVYPKEDEKHDLGSSSRQWDHVWVKDVEVSDDVK
VRNDVRFIKNGANVCRLKTHADGCEIDGHLFPYGNEKFDL
>ORF-T.striata.DRYAD.2976660_31 [3339 - 2989] (REVERSE SENSE) 17418 178782
MANDPNRFPDWLTWRAVSLKTLSMGTIPVEYPLVPRMSDPLALMSWMLRPMPPANLLIFA
VCFTVSYIPSMLSPCIVARKHELIWGVGVPALNSVGVAWVNRRLDIMWYVLKALSTS
>ORF-T.striata.DRYAD.760463_1 [572 - 3] (REVERSE SENSE) 583 3747
MKYRHNIPPINGRTFEPDNTIQLSIPCGNKGEFLNTRQFYLKFSLKNTRTTSTDTMTLDY
SASAVIRLLEVVYGSNVLEYIDQYPALYHMLLDAQGDSQHMLYAGRVTEAMGATVCTGAT
INGGDSVTVCVPLLSGVLGSMQHKYIPIGDMVRNHLRLNLTLANKEDPQNSTAARSWAVN
DVELCCEIVK
>ORF-T.striata.DRYAD.3701187_5 [2294 - 1473] (REVERSE SENSE) 2340 37409 165834+,3694123+,2244412+
MALAGEGQIPSAFYLCAVVTRLRPQAGRCSESGDQEARVQQEAAHPGAPWRRAVLCSMVC
LLPIKARQRDEKMMTKACKCGRSEPYVGLPGKGPCSARCCAFCPTQPDGTVYVVSKRCGY
GHWHPPGERPCAAQCALHPSNPGTTGDAMHIGRDCGRSQPSMGLPGRRPCSARLVRLLPH
QAGQRNEPGRQEVPVRQALTQVCPTRRGARLSAVVRLLPHQAGRCGGCGAQDVSVARGSP
PRAPWSEVQRCAVVRLLLCQAGQRSGCGGQQVQR
>ORF-T.striata.DRYAD.1009116_8 [2969 - 2334] (REVERSE SENSE) 6099 57578
MTTWTGWAAGTLGCRFYSIPGPAGETGPIGPAGPQGPAGADSTVPVPTCPHGPAGPQGPA
GADANADWNTIPNRPAWTNKFIYTQNVGPQMWPAESYNLDIVALDSITPTSNLAFNLGQD
GLRWKFLYAETGRFADVLELGTIANNVRIAYDTASNLITVNMPLILPRSPETRTPNFGSL
ECALLYVNSVMSINGNKITQVGDPTTGTDAVS
>ORF-T.striata.DRYAD.1796235_1 [739 - 14] (REVERSE SENSE) 938 9396
MGHPYIIRNASKVKDRAVVHYLHFLRSLRRVAKVYGLSKSTLGRWIARERGSAGGGRTRR
PCASLPETVSGAVGRALEANPFMTGRLAVEALRREGIKASEATVCRARRRAGFTRKRVRQ
SYRPRAPTAQDAEDYLQSLADATEAIAIDETCVYVEEAPRYGYSPKGQRCVFRRRQPQRT
GKVTLLMAISEERGVIAHTVVKGSVNAASFAGGDLNSSQAPNMSSEAAEARLSAIPTRTQ
SP
>ORF-T.striata.DRYAD.3704978_3 [3527 - 2325] (REVERSE SENSE) 3639 49019 1132206+,3696601+,1795906+
MISTARYGSRSGYEYLSTFQHAYCVTRLLQAIESIGDKTSIIGYSLDAIHSKCDLTADLE
AASLIGDSAGFMKSVETQRSEDAQQQNRECMLSNHTVDVAAERVMQDVDSSLAPDTQRPL
WSAERNNYQKINLVNGRPGTGKTTGFFRRHTGIDIRLPRRSTLLATPTNLLACDFGNKFD
GVKCYTFHKALRVPIAAELPDPADLYKNKKSGLSGRKSPWSVDTKQHEMNNATNRTQTIV
IDEASQHTSQLINFAIEVALRNNLQLFIIPDYNAVTGDIYQMGPVELFPGARNATKDVVR
RDPPIHAICRETVHRQSGDAELDAVLEKLRNSSDRDGIQTLMACPWVPKISGEQWLRDIS
PVTDLCVTPLHRNIERVTTIALGRMTGSDQFARRVTTRVHW
>ORF-T.striata.DRYAD.2236210_1 [219 - 2666] 4069 25504
MDTSGMDARLRAALWKAGLFKDEFATTYLCSPIVHWLQDRGVMWRAECAWVSYCVSATWC
PTDEAGADLYSRMIGERTYPIVMGLLQAGRKALKSCSVVAPNRGQARDIATMFKQEFTNE
ASMRMAGLDRFVRGEELVTSTRTREQMQRLLDDARLAQADKESRSPGHRNKQMRLAAADP
AQLDIRAVFGRAAANAHLQEQEPTPPRGEEPPPGALYQHPTADAMVEPTNTPNVVIPTLV
GNDGDSDTPHTAITTTARYGNRVGHDYISTFQHAYCVTRMLQAIDCVRDKSFILGYSLDA
IHTLQPCDSDFAAAGLLETDAPTPGMMKPAETTPASDKRGIRQECLLSNHVVDGHGERVM
EEVDTSLAPDPERPRWSEERNAYQQINVVTGRPGTGKTTGLFVRHAGSADLRLPRKTTVL
ATPTNLLACDFGNKFKGVKAKTFHKTLRVPVFGELEAADSVFNSDKRKREGNSRSAWSST
REGGAFGIANRQAVVLDESSQHLSHHVQYAIDVAKANHLQLFIIIDYDETTGRIYQMGPV
EVIPGLSLAPKAIMAQQPPLHHIRRSTVHRQTGDEELDTLLEGLREGTDLAGIRSLLDCP
WVPKLTGRQWRESANWLEDLSVTPLHANIGKLTDVVLSDMADEDRFKVQMCAHMQLETRT
PRPAWFRRFLEEFGLDPADNSTIYKGMSASVTKREWLDVFDDPRFHSQEDPEDGEQQQQR
RPGALVYDNKNYSASKQSVINASTPNKINPLIASTAHTVQGREVNADGAVFLLLSDKQRG
YGGWTEDFALNSVYVTATRVRRRDQLRVVFVDDIIN
>ORF-T.striata.DRYAD.3717944_5 [2152 - 1241] (REVERSE SENSE) 4181 57133 3692071+,3601868-
MIQLRRPDWCAAAGGRRPSYRRPCHTSKKERPSAQAGLAPSSPHAELTTGLGVARGVYLQ
AAYAGRLDVLAWAASEQCEVEREACELAALSGHFGCLEWLRDRGCVWLETTACAAASGGR
LETLRALRAGGCPLGASVAATAARRGDLEMLEWAYSEGCAWGEDTATAAAGSGHLAVLAW
AVERGAPLSEGAFAAAAAGGHLDVLEWLSSVGCPFDTAACALAAGAGELRALQGLRANSF
PWDSSTCSQAAWSGHLRELAWARLNGCNWAYSNCLEAVRRDVLDLRGLSWEALRDGSPDC
LHYI
>ORF-T.striata.DRYAD.790547_9 [3412 - 2291] (REVERSE SENSE) 6180 66919
MNDFSGYTIQMASQLNDLTLNILSSIIVSVIIATHARRDLIFLAFIVYALYFTISFFVPG
GGQLNAAIAMSAVLYALFAWTTADMIQATPSSFVSQYEKVPIFEGTIVMNAHTQRVFDTY
DPQNPSYRRLSVSQNRMGGAQFSYSFWVNFGGALDSNIAGKTIFMRGDKRKFSPTIKKKD
NASFQKYFQNPDGSDITIACPRVYFKSDNTLGIQVNTDKELVFEAQVGNEYSDKALRKNI
LSLIPRHWALITIVVEDNVPINDFENGIAIRTYVNDTLYGTSVSEGSLRMNNGPFHILGG
EQWPAESGMSDLIYYNYALSDSEVRRIFNSGPNTTASDDLNALSGRLRDDKLKLGDHNKM
DIHNHNAHLQNISF
>ORF-T.striata.DRYAD.3719592_11 [2551 - 2018] (REVERSE SENSE) 6337 96623 3709616-,3715217+
MSTALSPMLDRDFSSAMLEINGSSLASVRVEQGGGIKSSDGSTFMYLLVTVNRFTLTGTL
PDAGTYIAGKLVYTIYSQDDGLLRGSIEHPLIANSATGFDISLGFMYPSWKIDPYDYFKQ
WVKVHVAYTISVDGVVHTIDYGSTVFAFDNYVQAPSAQFMTKALRSFMKYHKICILEM
>ORF-T.striata.DRYAD.3714608_3 [2219 - 1683] (REVERSE SENSE) 3016 41333 3641928+,...,2079580-
MWVPQTLSGTTELDTLTAAETRASPLLALIQHKTTLTRSSPPYLHSGGRYPSYLGDRSQL
RFRRPTTMRYRLSIYDYLWVSDTQTTAPTGAEIKASGTALGGTVTSHVVTGLLPGTTYYG
WVLARDQVGNESAVTASTPNALTTAADTTPPTLDTFTLTATAGFEEYEVVIGLSFSDTA
>ORF-T.striata.DRYAD.1433492_3 [1210 - 1596] 1598 18201
MYPVEETNYDVVVSDSITPASNLGYNLGQNGLRWKFLYAGTGRFSDVLEIGTIADRVRAG
YDTASNLMTIDRPLILSRSPELDMEAVSKSYIDSVIADDTTATDWTTLSGRPPWTDGFAT
LDADTTILS
>ORF-T.striata.DRYAD.3717764_3 [1179 - 1898] 4245 76840 3690625-,...,1452595+
MRPLRVGLPRLRAPTNPREVEAPRSRRAPKKCMLELEIMSGLSDSFVYSPKPRSVGGMKV
QYNLPPINGRTFSPGDTIEFSLFCGNRQEYLNTRQSYLKFKLMNEDTTNDMTLDYTASAV
IRLLICLYGSSVLEYIDEYGLLRNILNDSQSTVTNENYSSTITEGVSSSTERMGVTIDAE
ATKTFCIPLLSGVVGTLQNTNSLHAPCHVIGFGSTSPSPTPTTHRSVQSRVPGRSTTLDL
>ORF-T.striata.DRYAD.119859_1 [660 - 325] (REVERSE SENSE) 768 3577
MKKLHLNKYFEHISHILCHLNGTPVVNMPPELENQLRRMFQLIQAPFLQHAPRSRKNFLS
YAYVLHKFLQLLGEDQYITHFPFLKSRQKLHAQDQIWKKICNTLKWEFIPSL
>ORF-T.striata.DRYAD.3603785_6 [1089 - 568] (REVERSE SENSE) 3415 55065
MTMPCGGPTCRQRCECGRSLPSLGMPGKAPKDARWCAQCPSLPEKAVNVVNKNCECGRSQ
PTFGLPGWARKDARWCARCPLRPANAVDVVSKRCQCGRARPVYALPPGAPGQMVDAIWCR
DCPAKPAVAINLKVCDCGVGRPVFGLPGTPASRARWCEGCPGRPCDAVDLIKRT
>ORF-T.striata.DRYAD.3719227_7 [9939 - 9370] (REVERSE SENSE) 11105 173315 3701241+,113N,3706683-
MSFHDEAQQAVETEVETELVPLPGCWLAAGRFALSGDRKRCAVWCTRCPGKPADAVDVVN
RRCECGRGRPTFGLPGSGYGGARWCARCPARAAAAVDVVNRKCACGRTVPSLGRPDGDGK
ALWCVNCPDKPPGAVNLRAIPTCACARQKASYALPGQPRHAAQWCELCPARPADAVNMVI
KRQRPNAPTA
>ORF-T.striata.DRYAD.3719639_1 [12 - 344] 5885 100640 3710957-,113N,3715492-
MPAVRTRKSCRDCGVAFRANGKNNRQGRVPLCKACHNCHSTTMTSLRRTSPPAPAACEIC
GVQGVTLCLDHRTGEDGSAIFRGYLCFGCNMGIGMFRDQVTNMIRAATYVI
>ORF-T.striata.DRYAD.3709649_1 [860 - 1384] 2035 44447 2330265+,...,3097434-
MDPSGKNVFRLKTHPDGAECDGHMFPDGTRKFDLGKASDEWCDIYAQFATISGGASIGSL
ETPLLNVPGIMSLNRNKITHVGAPDTGTDVVNKLYVDTEIANITTDWDNIGGETKPAMYQ
EVGYNILSETFIPALNYVYDLGSTSSRWGLSTRTASARTCPRSTPLRAWTRKAKR
>ORF-T.striata.DRYAD.3675266_1 [25 - 411] 527 3600 588218+,918109-,3041640-
MPRKDRKIMPVLTSATDGWNSKTELMKHLNRLVGKLVVHGESAKKMMIKDSSNDKNGHDA
CMEKLNGKFLILADEMSGSLELATHTLKEVTSLPMVMTGRRFGTSSTFEFRCKAMPISSF
KKGHMPMMG
>ORF-T.striata.DRYAD.2422673_2 [624 - 1] (REVERSE SENSE) 692 15131
MAEALKDQMFYYAALTLTRSKNHPDLIDFYANHTALFEEIDSLSGSGSSLNAAARAMKTN
VLNYLWMTFDCKVTRLLKDSSKDVREHVVHRIRNEEARKSFALNRKEMELVNLCSSILAT
REVVDRDWIEDHPGRILGLYRNLLQCCEERDVKGFTLLPVFQMKTHFTVIDAAALRHLLV
QAGEIPSTLAQKDFNVIKDDYFHAIFKM
>ORF-T.striata.DRYAD.3718240_14 [9715 - 8813] (REVERSE SENSE) 12161 117702 3128595-,...,3679903+
MRVMYCIIFWESLQMATPRPGDLLINTSGKTIIESDLSSERIVITSNVEATSVEFSRVTL
NGADLSSRIQNVVNTPGVGDSNVQGVHIAASSVLTDKLGMISTSKGGTGRGSFGANEVLF
SDALSEVKSSDRFLSTSNGVTVVGSVRFIDGSNAAEYTQSSSSLFMDHNGVTTDLSRAAL
GSAPTIVSMSVNKSGSDATVSYTLRDVDGDLRSLHLAWYASAPAGVSATDVLLWTLEGGA
GASGSPPDGFVEVELVDSFNSGSSTYSSTQTISGLGGGTVYVHAVAEDGPGNLSELRLEQ
S
>ORF-T.striata.DRYAD.3704793_3 [1230 - 148] (REVERSE SENSE) 2321 34775 1083268+,59N,1549121+
MAGIREPCPRALLAHVAAFTVLLAVGGMLPVRRVMAQATATMMESNYQAEYELALRRNGT
PHLCNGKGKRYCGTAHKESSCPETCQLQNCAPRPPSHFNLIITEGRYDYVYIYDDQMCVS
TCRDNPRRGVCAAKKGFWINSLFYCTNLDCSYTREGAVSGCHQPRDFFEPDCEVCTRVFP
GGCTYTAPSRSPPPRAPPNPPAPSPPPAPPPPPPTVQWLTEAPAAQPAADVPPPTSPVPV
SQPTQPSDTKRPEKPQDKPPAGAVPPEDIPTMQPVQIPESRDRFQLDNAQNKRAGRSAVD
FQFRLQLNPAAYSSFDGTAQVLGGLVAEMSGKENCTTASFLHCKPCGQTANLTLMGCMSI
A
>ORF-T.striata.DRYAD.2038468_6 [6227 - 5259] (REVERSE SENSE) 6341 39010
MIKELDTPDAKEGDGESALPTYDQMLQSTLAALEENRSEVTGTKLKEHSPKFHEILANIT
KNKEKCLVYSQFRKVEGIGILEIVLRANGFSRFSLDSQGDPVYDDLKKPQFMVFDSADKS
NRDLIRLYNNDVSNLSEKLRKFMKNSKPVFRVLFITQSGAEGINLKQVRSVHVVEPYWNE
IRIQQVIGRAARVDSHSSLPKKDRDVTVYRYIVEVPKDHDNFTIRNVDKNLSTDQIVLAN
ARDKMTLVDSFLKAIRAASIDCKSECYAFPKGLDPDTDIRDLSNKTQTMQVIQRDGTRVL
YDPNSSAEYDYEHWKKTGLVKKL
>ORF-T.striata.DRYAD.1613787_3 [3821 - 2802] (REVERSE SENSE) 5190 85494
MARRTPSGTLVALAVLMLASLAPAAARTLQDSRRYKIDLVNTFAKGRNNDVSQNIGVSLD
APELMNEEDVGAEPINPITIDPNNPRCDIEHKYAYPSFQLTEDPVTDTTKDDGSSERRRA
LLKKDDDDNDDDSDKDDSSDKDDSDKDDKDSDESEDSEDELEESRTRLEKDLRTIEVFVG
TDYQVKPVFVARVPGRPRGESKASVTGSGIEASLTVDKVVPMRTACGEWLYNTNGRYSWT
FYVEGDAEARLYYYVNAAPGNSMETYDRMPINVNYAHEYTVAGSDNNINSNSRIDTGDRG
GTVAIALDNVIAGAGNKFVQTGQAGVNQDAMFGTPDSMFG
>ORF-T.striata.DRYAD.3711825_6 [3013 - 1895] (REVERSE SENSE) 4253 33606 2902277+,3690264+,3692985-
MFMLTKYGSTHRKFKFKDAVLNMADGSVRTGFTPDERFMVEVPRMLPRRVEDSVQTAREF
VQDIFTLPGRDPAPFRDDFDFDSMPLWQFVMLAIGSAIAGDVELKHMYAMIGQRSSGKGM
LMTALSAAFGELVDCGKSANNLLGLDASTDEAKKFMWLTAACVWGRRLLWTNKIRTLSTK
GDTYIDGNLVKSIASGGDPLEVRANYENPYPVRHEMTAFLNCNDLPPVRPAIGDSLLRII
FPNKYVSEPAAPNHKAMDPGLKDRVALPDFRDGMLWLIMDVYRAFVGSGRVFKPIPEVLS
ETQDANEAEGGDIVDSLAGRFEFARPFADVEECRRAGFLTKPRVVQDIIAENKRAGVKLK
GVSPAGVMTQLQL
>ORF-T.striata.DRYAD.3706614_7 [2431 - 1772] (REVERSE SENSE) 4086 30447 1547373+,64N,2019582-
MSGLSDSFVYAAKPRAVSAMNYRHSLPPINGRNFSPGDTIQLTTPSGNKGEFLNTRQSYL
KFKFHNMDSTAGNSMTMDYSAHSVIRLLEVVYGSNVLEYIDQYPVLMALLEDAQGDSHPP
CRLGRVGDGGAEQHQPPHRRDDRGRFGDHGLSAAPVGCAWNHGMQVSPAGRYGSQSSSAE
PDPGRQGGSSCLHSGPRLGCFGRRVSRRDHQAGRRRRLGH
>ORF-T.striata.DRYAD.3160154_1 [283 - 819] 962 8327
MPKYLPVGNLAADVRLKLVFADFFQALTCTGVLIGSGDGADMVLSFTKSDIAAAVQSHNV
KQKFKRANFEVMCEYVEVAADVQTAIENVTSGEYTTSFDSWDCFTNTIVSDQHALTELIG
AKLSSVEDIMTMFRPAAFQNQLEWSGISSRVDPFAEASPGAVNGMSIDAYVPPYDAGIG
>ORF-T.striata.DRYAD.636561_1 [390 - 1] (REVERSE SENSE) 469 2433
MTTQETIASASKVSHVHFQNDFGADQEPAENVFLSEGDITSPGAYTHYKVVVTACASNPV
SISELVLLLPLIPLPIPAITANFDQGYGVITSSTFSSDYEGYHLFDRNHGSFQAGWASSE
TAAPHFVAIF
>ORF-T.striata.DRYAD.3709655_4 [618 - 298] (REVERSE SENSE) 2275 31209 2330688+,2155008+,416331-
MGVPVGATSDRPAPPRVGAVRFNTDTHTFEGFSDTNNWASLGGAVDSDRDTFVSANDDNT
VVIATSGTDRVVVTPSGDVGIGTVSPACKLDVNGTGCFSNVSRLVLL
>ORF-T.striata.DRYAD.3703728_5 [2421 - 3239] 5448 30289 808579+,1067723+
MINSAGDLASMKIVEHDSGHHITPPQFKCDHPLGKHVKEPIPNTAFFWALCGSAGSGKTS
LMVHLMQSKDCYRRVFDHVHLIAPETSMGSLSDKDNIWKNHPSEKIHSELSYGILSMINN
KCEDRVKQKPRENTLLVIDDMASHLKDNAIEQLLTKMIYNRRHVGLSIMILVQSYNAMPL
NIRKNLSHFSVFKPRNKKETERIFEELVVLNKHDALDVQRFVYKEEYDFMYGVTSSGKLH
RNFNELHMCGSADVLEESESDGGDSDDDKDPGA
>ORF-T.striata.DRYAD.2976660_11 [8827 - 9348] 17418 178782
MSSFAVIFFIQQQKTTPNINQMNESVASLYIIKAVRLLLIWTAVTVAARLFETDYVEKVY
GRGEKPPNLQNMVIIVGIAMLVFNVLLAAGMIIMTKDFRGLDSFFNRKYIQKVAIDSFVH
TGIVLFLGFIVAGVIQKKKYFGYRTEGVRAIRSAKEIILAVSIPFLLVPYFSST
>ORF-T.striata.DRYAD.3692168_3 [1500 - 943] (REVERSE SENSE) 2203 11368 2768207-,3649459+
MRQNQELLMAALVRFYRDPKHISAILPIIQGSSSTPLRLYNWFVTNYCKDNNVIIKKTIE
HGESYLNVYISYRTQLKTFSKAQFDPFRRDEKKRIIFNYDPENAEKCIETTVGQLNFFKW
VIETGILDYIVSNKERLEREMRTASCSNGNSDTESVASVSRKPCTEAPSEAQTMKTHDCT
TVITFD
>ORF-T.striata.DRYAD.2391968_1 [479 - 1654] 3608 16548
MDSHPVHKTNIVRINKHRFYIRHTIMPSDDTDTMLVIENSILSQVEKDNGHVVKDQTKGL
NIIRNIIRNKKLILHGGLAVNAVLPKDKQFYDESTVPDHDAMIPDDTGKETKKIMFEAQR
KLTDAEYWAHFLPAIHGNTQKLRSHPKGITRLAALRYPNIFDATSVPKKDFEKLKALSES
EKKLRSAEFRSFLLVPTAYMKMSMHLEFSRPSVHIRRWSKLFPRTARLYETYPTVVVGKL
SPYKPVSYNYDPINILIKHNQDDTFLVGEFVALKIMGKPDGGRLDAVTKTLSKAHDLMYE
SGQEPSDIVPETTFLPEHFTVGDCTIYNWEECSAVVNDGLFGNSDTVLRYLYGEYIQYDK
TSIIDELVEFQKNQTAKDISSGTGTRFGITCK
>ORF-T.striata.DRYAD.2752131_1 [1033 - 143] (REVERSE SENSE) 1071 6108
MITSDDNFAATGMSVGGIVTRVNAENSNVKVVLGTLKASEGLDFKRIREVHVMDPWHHMN
ITEQIVGRSVRYCSHASLAPEKRNVTVFLHCAAFSRDPSRKETNDEFMYRNAMNKLKKIG
QVSRVLKENAIDCSILRKDLYIPPRGDADIVTSHGKRVQVPVGDVDGSAACDYGQCSPPC
PNLPDTRLDYSTFHPYFVKHMVEMMGWDIRDAMKDRLSMTYSQISDVLGNPDDMILSLAL
ESLLNPFLSGKWLGRNVLLYVSNVYIMVPSQLANTNFTMEEVRQGAISSVLSENVLT
>ORF-T.striata.DRYAD.2798345_1 [59 - 472] 474 6041
MSGLSDSFVYSPKPRSVSATKRRHNIPPVNGRTFGPGDTIQLSIPSNKGEFLNPRMSYLK
FKIHNLDDTNALTLDYSAHSVIRLLEVIYGSNVLEYVSDYSVLMALLEDGQGLSTLQAAW
GGSVAEGRSNTTPRTGAT
>ORF-T.striata.DRYAD.1889484_1 [323 - 3] (REVERSE SENSE) 488 6211
MVYKTRSFVATNWNLDTDYGSLIHGPAGVTNVRFIAHGLETCPTTGRQHHQVFFYLIQPR
STGKRSLNSLGQMFGPIQAHVEPMKGNFEQNEAYCSKEGQYTKFGEP
>ORF-T.striata.DRYAD.2236210_4 [3960 - 3358] (REVERSE SENSE) 4069 25504
MFGSYSKCALSLLLIAFTAGRLLHVHAGRSSSSESSEPSSAYSSSEQSSVRSSDSGDDSS
GEYREGYFDGEKRPHCGGLGDKYCSEWWKRDCPSECERVCKRVDDDDDDDDGDTYKGIRS
DLKNALKDKLFDQVFIDGNEFCVANCKGGRGGKCHDWDKDDGEKWCKGIKCPKRGIDGCH
NGKDFERLTCGACKIMFPDCG
>ORF-T.striata.DRYAD.1601305_1 [43 - 3507] 3927 23928
MTVSKDGWGIVESYFRSSKYRLTEHQLESFDTFVYKKIPMTVREQNPFIMKKTKDGRDIE
VRVWVGNKTSDGIYYTKPTLSIDGGEFEPLVPAICRNMGSVYDFEISADVLVETEDKKTK
KVTETRFDRVVLARVPTMLHSKMCYLRDRSDDEMVEFGEDPADVGGYFIVDGKEKVIISQ
EQVAPNNVILRPKDDGMQVFFRSAPMNTSVKPVEFEIYTKSPTDHRVFANVRSISKELPL
AILFRLLGYESDKDIARAVIGNRFEGGFPREQMIMGILRESLVDNRGVWTRQDAIEFVKP
MTPYKTTDHVLYIVQKHVVPGAGNAVTMKGLEIGRLARRLFEGILGFANPVDRESFMIKQ
VQLSGELLSEIFSDSYIAFKKEFRDDLDKTFYFGPWNQSGRIDLIINNSNIGKLMRGTVI
TDTMYKSMKGNWGGRQNSDEGGIVQDLNRLSYIGFLSHLRRVNNPMSREIKLLAPHRLHG
SQWGSLCPVESPDGASVGLLKNLAIMCRVTSDVDPSGVRNFLAEKGIPRADSLPKGEAAN
MVKILINGVWVHSAENVGEVLKMSKKARSEGKLGELVSISYDMHSNEIHFYTNSGRCTRP
VFVNGSDSKTVSGDWDELLKRRTIEYIDVRESENTLIAMDISELEKRHTHAELHPSTIFS
VYSVTVPLLSHNPGNRNTLSAAQGKQAASHFSSAYRFRADAVAFALDYPERPLVSTKYEK
LIRSDTHPQGHNAIVAIMAFTGYNMEDAVILNKTSVERGFFKTSYFKSSVYREEIGPDSK
VYFDTPFKIDGVSADSVDENGFPFENAYVADGDTLVGMVAEKLENVDITNDEDDGLLVSD
RSKGKQKIIKNVSPLADSTWKGSVVDNVVVNTTSGTADAKPVRTCRIRYRKTRFPEIGDK
FASKHAQKGVIGMVIPQSEMPYTSEGVVPDIIINPHGFPTRMTIGHLLESIFAKGAALSG
EKVDATMFEDPDLATTQRELERMGFDKTGEEVLYNPGTGKPLPGSVFVTPTFYQRLKHMS
QDKVKARQSGRVSAVSRQPTGTVGSEKPLKMGEMEAWGIMGHGASTFFKESSMDKSDRAE
IWFDPQGEVISYNEKTGKFVGIYDENDTVFSKHVIPYAFNVLKHETEALGIGLSLHHEES
VNRVTPNVPAKQSRS
>ORF-T.striata.DRYAD.3711119_8 [4763 - 4170] (REVERSE SENSE) 5402 57063 2704474+,2840731+
MGGAGAGAAKAKGKGGRPAVTAERLGAMLFPGCRTLREVEAAVRTEENATARNLWTCARR
LMEALGCDDVLQLYTRHRKVAAWIDGDDAPPAPASKMTFYSALAALANPDKMRGVAAHVP
PSVRRRYLGRASALGRLVREEAARNRLDPRERVAILPWPDIVSAYRRNAGRLSDSQAVIA
ALNLAGGDNPAGSPRRLD
>ORF-T.striata.DRYAD.3711119_1 [37 - 573] 5402 57063 2704474+,2840731+
MAGKTLSGHEDVALNATLEDWMRITHHVMDYQYVHDMNSYVKAVQTDERARLDRQYNTIA
NDVMIKKHMYTMRERDALKLQSRVRILLHSMLFVSGFAFMYANRAFFGPAGWIVMGLASF
AFGVYLIMYLKVSSARRYDDWDAMYFNDGNDIETETSSVDLASDTQCDTSGSVPCGPVA
>ORF-T.striata.DRYAD.3706375_1 [1218 - 1961] 9348 133527 1488877-,3675764+
MNKKRCECGKSQRSFGLPGESARWCASCPGRPAGTASVAHKRCECGKRQPSFGLLAEGRC
MARCCASCPGKPAGAVNVASRRCRCGGHKATFGLSGESACWCASCPGKPPGAVDVESGKC
QCGRRQPSFGLPGGRPRWCASCPAMPAVAVNVVTKRCECGKCKPGFGMPGEPRSAARWCA
SCPGRPTGAVDMVHKRCECGRRCGCYGMPGEPRSAAHWCALWPRQARRSDQRGHPAASTT
SGIGHAMD
>ORF-T.striata.DRYAD.630560_3 [532 - 1779] 1862 9386
MPRLIRKRCEGRHSCDKCGYTTDRKSSMDAHNNRTRPCVAPHFVRIVKKDDGTEGPEVGD
TQCRFCNKNLSCKKSLLRHFGTCKAKKHHELSLAIQLKEVRENRDTRPPLVDGKHRCQMC
HVDFNSRQALHMHRKRICPAIKNVAERMDREVAAFTPEDQMTPFRKFKLETASHVTDNMW
IKWCRRFTKFHRGAGALNLMDVIWFNANEPQNHTVRFTNKKLRYCEIWNGEKWQTEDKNW
VADQMLERIANDFDCFVENNKMRLMTMSGDMKFQRWHIEAVREMVDTILSNKNPKLKREV
RTRFLAKMYDFTKKVNLWASKTPFNRETIQKRQSAMVHAGKLTVNTIRLDLNREFQRVHK
ETKELIETEVERRVKAVLANLGIPEDQIEKLRKKPPADAASTSTPTPTARDTAAKP
>ORF-T.striata.DRYAD.3259328_3 [471 - 1] (REVERSE SENSE) 1352 12891
MNGNKITQVGDLTTGTDVVNKSYVDNAVTASSSSSWDDIVDKPDWVGSVWTNGLGHTQFE
VAVWVNERISFLSPFGGAAFSVFSFNGQLNTNGNFGLQNNRLTECADPIQTTDGTNKRYV
DGALTDAKDLAIAMREINGASLASVRVEQGGGIKSTD
>ORF-T.striata.DRYAD.2766167_2 [1828 - 3414] 3414 44090
MEVLDATVPSTVYSVDRHNNMLSFFARTGGAAAAVEGGLDSLRARLGDVQDFWPVRRVWD
DADAPEARVLLVDSGSLPAPVPAPETVIFERAAGSGGGGSWDPAAATAVFFRTARVHAVS
VEGYAERVARESVSLAGGRVEPFAMHADGAFQHAAPPPSAVFLAADGVPTVAISTRPGGP
PGAFDLVAPHALWDPRDASYAFPAGGGTAFILSPATPEAASEGGHLAGPAMTMRGHTAAR
VDAGSEAGAPAADHDHELRFYNARVEPGNYDVLAFAAAFEAALPIDPAGTLESKLLALSS
PSTVFPRDSPEFMAYDRTPVLTSRYPFWLDMRKSGLDEVLGFTEHARGESSAGGRYRRLR
VPRDNPQVFGAVPTIPDATEVDQTSWRVTSPGILNLNGVRFIIMRCPQIEDATPSQSSQS
FGAGVGLFKLYDQTLSHLRFDFVKFEKPDFHPIGRLSRLHLRFERMGGELYDFKGTDFHV
LLVLRHLEPVRPRFTSSRLRLRPDPRLGIRHLNPDYDPDVIRYRARGDQ
>ORF-T.striata.DRYAD.3686493_1 [689 - 1522] 1523 26024 1750997+,2485974-,3563817-
MTEYDIDSSPLLGGSAGTAKKCECGRVRPRFAREGEPARSARWCAYCPGRPEDAVDVVRK
RCECGRTKPSLGQVGGAAKDAQWCARCPGKPRDAVNVVSKRCQCGKSIPCYGILGERSRA
ARWCLKCPDKPDDAVNILKRRCECGKTQPRFGLPGSLPHQAVWCAACPDIPEIAVEVGGK
KCECGRGLRSMGMPGDAAKDARWCNHCPSKPMGAVHVVSKVGPAGHTDGLVTLSIPLRFC
PPFPTPMTVSAAQCHSSKLAFARVTRIRAVLHCHVGDS
>ORF-T.striata.DRYAD.3667896_2 [3064 - 3453] 6450 112298 32130-,...,2716090-
MRMPSIHRNLASRSFLACLVLLCAALNYDVAAARELSQATPEFFTVDMSQVVFGGSGCPG
GTVQVIPSPDNRALSVLFDAYTASTDSGDRRDRKSCNLALPVRVPDGISLGIVQVDYRYP
PPFSRATINI
>ORF-T.striata.DRYAD.3594035_1 [198 - 575] 679 7217
MINLLTSRNAYFKAFHRVHIVMPSHSVASLKNNPFEGHGRMYDELDYETLESIRESVRES
GESKKNSSVILDDASVTLKVNDIQRELKDLIYTRRHYRLIIDYRVNSVVYRDAVIYSENT
LALCDV
>ORF-T.striata.DRYAD.1178717_5 [1183 - 758] (REVERSE SENSE) 3505 59083
MGTRTETDISSSISGSTLITTYIVGAPSVLRCFWIRLVDDSGNESITPLGSYTTQDNTYP
VISIYVHSIGAGTPATSKIDIVISIGERQRCCSYSFSLGLGHTNNCSYIPHQKSWLRGWL
SVVRSLHTRPRGSRRGPHTTDG
>ORF-T.striata.DRYAD.2976660_22 [12023 - 9930] (REVERSE SENSE) 17418 178782
MYMYPDEPAFIAFHNETASAFMLFQSNMATSARPPKTTAASTASAAAVAKPVKDPAVNWT
NQILAEIKSVERSIFTLKNEIQASSVPEASKEDYRAKIDDRVKASTWYTDNKEVNFTSLR
KQFDAPETFRERMDEVKELRLAIEAIQGEFREDKKNYVKDPVVQALHRSVTRQLQSIKER
ISQLKISKTAFPAQEIRQIRDIEDQLVDTENSIENVTEFTLKDKEELKRIEGDLKGFSEM
ISELSASEDTNPNVLPRKSRKILESDLDENFAEKANEFLSRVRSYSNNLMAAFQRNNATM
INSVNSGLDYDKSEDIRSRITKAERDLKSARDTLKRSQTDLDTKYMNQGSDSRAVTNAEN
TVRANQKRVDDLQDSLEGAQRSISSAVSLQLTDFLAGFDLNMASLRKYQEDLRESLKILD
SAKDKELQNKLREILRHDFGDFYMSLTNPVVATQFPVVGAFGGFMGQQIAMARDKKWPKA
QMDILLSIRQIADDNADEVRISLATIHDEIIRSIKVATDSRKVDKSAVSMLYVLKVLRVA
VSWLSFYLANKLFMDYYNKQMSAVSPKVVDLRWYVAIYASFQLVFDIMALVVMYFVRRID
PDVISGALMLDYVFDTVIVTMTVLSSAIWVADIIQDKRYFSYQSRAPRAVRALRTIIFWL
LVLHSLAPYFYLAGPNFTGRENSKELDKKVAKVKAAQK
>ORF-T.striata.DRYAD.2492681_1 [20 - 379] 669 5710
MYLLVTVNRFILTGPLPDNGTFVFGKITYTIYAKEDGLLRDSVEDPLTRDTNTGFNISSG
SLFPSWKSDPYEYFTPWVKVHITYVIYVNSVDHAIKYGSTVYAFDDYVHAPSAQFLNCAF
>ORF-T.striata.DRYAD.3711943_9 [6096 - 6617] 7280 64366 2938255+,2150222+
MHHEANRRGSSRSVSSAQETLEDEETPDEVAIKGVEGLLRNIAKIPFKKNMVEQLTVCYS
VSNPKKWLSQLDANDNLLGFEDCVYEFGEKCFRDGRPEDMLSMSTCHKQSDIENHMGGSE
IGEEIIDAIGNMHESEDVLQYVLRNLATSLGGWKPPQRPLPDLVRDMSQRQGVD
>ORF-T.striata.DRYAD.3703728_13 [1481 - 1170] (REVERSE SENSE) 5448 30289 808579+,1067723+
MIVDVPRNDRLATAADYAQTWPGFPTVVHEIMAHIANGYTAEEAANMVDADALREHQTRT
VHEIEATTAYRDEDGNIVYPEDNEKDPELEELVNELVGGLDPAE
>ORF-T.striata.DRYAD.3668773_6 [5825 - 6211] 6211 77098 95098+,...,2109880-
MTTKGGLWMDPRVLAARVELLRWAAEQGCGLLNDRRVLTAVLEGSRLGLLQWGVVERRGW
ELPNKTCERAAKAGQPEVLQWARAQGCHWNKRTCNAAAAIGHLKVLQWAREQGCPWDKRT
CYTAAYKYI
>ORF-T.striata.DRYAD.485288_4 [788 - 204] (REVERSE SENSE) 1921 11777
MPLSANSSAIISIVELVLYETSSVPVPALTANVDQGYTVTSSNEANTNYLGFYLFSRIHG
FYQAGWIPSGVADPPHHVSIQLPSAATVRNIRMWLVQSWIGLKVTSCNFEGSQDGTNWTV
LATYTNMTYTTIPAADKTTNPLFQADFDSQKNVETEECYLFQAVVTTPGSYINYRLWVLT
HDGTRPGSDELVLLP
>ORF-T.striata.DRYAD.3716829_1 [600 - 1499] 1520 21840 3683620+,875584+
MLPHQAGSPVNMVRKRCECGRSRPTVGLLGENSASARWCASCPTKPDIAVDVVNPRCECG
KCRPSFGLPGEGRSLARWCASCPTKAETAVNVVGKKCECGKSQPRFGLPGEGPTSARWCA
ACPTKPDSAVNVVHKRCECGKSQPSLGILGEGRSLARWCASCPTRPDAAVNVVDRRCECG
KCRPSLGLPGEGRSLARWCASCPTKPDSAVNVVSKKCECGKSRPTLGLPGEGRRLARWCP
SCPTKPDSAVNVVSKKCECGKCQPRFGLPREDPTSVSWCAACPNKTDSAVTVVRKRRRAT
>ORF-T.striata.DRYAD.3718344_6 [9143 - 8442] (REVERSE SENSE) 9148 137982 3070474-,...,3670968-
MAPRSYKRPLPAVALLMALLILAAPESASASSRRELTASGAAAAESAFMIDSSEVNFGGS
GCPQGSVSVVASPDEETLSILFDSYAAMTDEDDTRDRLSCNVALPVHVPNGISLGIFRVD
YRGYAYVPKVRGARATMRAEYFWAGQRGPVRRTSFKKGYDDDFTLSDTLVGASVVWSPCG
EDVNLRINTSIEARKRKRNTDGDEVEIAVDTQDITVDGKQLVPFFNARVVARRC
>ORF-T.striata.DRYAD.3692823_7 [6441 - 5509] (REVERSE SENSE) 7107 64065 2993785+,...,3042918+
MAFLIADASYMVFHTYYATLKFYKSYFNDKPDIGIIMNSPLFRSKFCKMFKRKVIDIATE
NDVPLSNIVFAIDCDRERIWRRDVFPDYKASRAPKTEFTPKAFDVTLESVLPDLAKTHGM
RMLKVARAEADDVAGVLHRHLRGTNPDARIVIITNDNDYIQLWDENTTLINMAKEDISTR
KSQSLTASEYLTCKILCGDKSDNLPGAISRCGMKTAEKLIKDKDRISIIIKDNAEARRRF
NMNESLMDLKRVPKDIQDAIVTKFIQSRSEGLEGWTSSQDGSSGKPPGSDEIPPVPGGAS
PQRLEAQPCAA
>ORF-T.striata.DRYAD.623962_1 [79 - 450] 458 4168
MYLLVTVNPVNRFILTGPLPDSGTTFVSGKIVYTIYAQEDGLLRDSGEHPLTRDTSTGFN
ISSGSLFPSWKSDPYDYFTPWVKVHITYVIYVNGVDHTIEYRSTASAFDDYVQAPSAQFL
NRAF
>ORF-T.striata.DRYAD.2976660_19 [16495 - 17418] 17418 178782
MATGWRLATSTSNNQIFTDANEYDGVFRTISASQRLLFGSSNNCPSTMTISSSNVTVNGS
VLADEFVAKAVTLTDANGFIAAATAIDDSTLPPQKLSTQVPVSLGGTGASAFSNAGVVFA
GPSELLTDPGITWDGTTFSVSGTCVANFQNVNSNFSTGNANVSGILAVGGIPDIETTINN
ISLGGGLIDGAVTSNIVADSNILSRHIVDGAVLEKHIAGPLTVAVGGTGVSAIEDTRVVF
GTGSSEISTDARFTFDDASGVLSTQDLVVTSGINLGNVGDLRNTLSNLADGDAILDDAIL
NRHLADDS
>ORF-T.striata.DRYAD.3598564_1 [130 - 432] 432 3056
MWPTEETNYDIVALDSITPTTDQEYNMGQDGLRWKFLYAGTGRFSDVLEIGTISNRVRVG
YDTSSNLMTIDRPLILPRSPELPNEAVTKSYIDSAITDISA
>ORF-T.striata.DRYAD.195634_1 [224 - 667] 807 9074
MLEINGSSFTSARVEQRGGIKSTDGSEFMYLLVTVNRFILTGTLPGGGTHIAGKLVYTIY
SQDGGFLLDSVEHPLTANSTTGFDISSGFLYPSGKSDPYDYFKPWVEVYVTYTISVGGVV
HAIDYGSTVFAFDNYIQAPSGQFMTKAF
>ORF-T.striata.DRYAD.2738910_11 [934 - 464] (REVERSE SENSE) 6208 47513
MYSNCPECEDGGDVIEQGGDYVCTICALCIPCVISNVPPPKWYGTHSLIYAAKYRPEGHM
DKNMRRLRGKIPHFHYEAFKAMFPRIYNSFFKVTKGKRKYFMSYEWVLRQLLIGYGHDPD
KLGFHKLKTLSREKQHVHFWSLIRQDIGQHMQLVINI
>ORF-T.striata.DRYAD.3691594_3 [3157 - 2618] (REVERSE SENSE) 4307 69395 2610299-,...,3139883-
MAAPGSGRLARLVPAVEIWRCCSGEGNKAVHIVTAQNGNLRVLQWARDRDCPWDEEICSG
AAQKGQLEALQLTRAHGCLVFEHMIHRLRSVLRLRRIFTATTVRHATIMRELLGDGILAS
VASICFLGSLTFSCLVGRRAWLINHIGGLVIFRLGPFWSSSCLSWVLLQSFHLSVYCISI
>ORF-T.striata.DRYAD.3701187_6 [1283 - 897] (REVERSE SENSE) 2340 37409 165834+,3694123+,2244412+
MCPSKPDKSANPLAKKCECGRRQPSSGVPGSRTPRWCTSCPSKLDTAVNMTNRKRECGQR
YPTLCLPGEGRNPARWCACCPTKPEESVQCQESANTWADIPKDVPKLLARTRVRKAPVPC
GLRDRCGWQ
>ORF-T.striata.DRYAD.63586_1 [11 - 376] 376 5291
MPSHSVASIRNNPFEGHERMYDDLDYDTLESIRESVREAGGAKKNSLLILDDVTVALKDL
DIQRDLKDFIYNRRHYRLSVIVLVQSYIAMPLSIRKTLSRFVMFKPRNKKEYSAIFDEII
SM
>ORF-T.striata.DRYAD.3712997_1 [587 - 1513] 1974 24765 3209928+,506425+,2748588-
MPLRMCVCGKSQPSLGLPGEGRSAARWCAACPEKPEAAVNVIDKRCECGKKLPCFGLPGE
GRSSARWCAACPTRPKRAVDLISKRCECGKSVPSFGAPGERRSSARWCALCPTKPNSAVN
VAKKRCECGKRKPSFGLPGERASAARWCTACPTRPIAALNVIAKRCECGKSQPSFGLPGE
RRGAARWCTACPAKPDAAVNVVDKRCACGRCKPSFGLPGDARSAARWCASCPARPDDAVD
VISRKCECGRSQPSFGLPGEARSTARWCLACPKKPKQACRATGSYKTRENAASTALLSLV
YSGKRKHSG
>ORF-T.striata.DRYAD.2219327_1 [614 - 66] (REVERSE SENSE) 782 7194
MIRDCILSNHEVDSLAETIMEGVDSSLAPAPDTPSWSEERNHYQQINVVNGRPGTGKTTG
FFRRHQGVDTRMPLRSSTLATPTNPLACDFGNKFKGAKTMTFQKAFHVPICGEMPKHADV
YRYNHGKKNAKNNPWSSRKSGNDSIAYKQTIVIDEASQHTAENIQFAIEVAKTNHVQLFI
IAD
>ORF-T.striata.DRYAD.1151796_1 [3 - 455] 455 1377
MASARCPPAPPAPPVSLSRFASAPHNRRSSLMATDYHHGVRVIEINGGVRPIRTVATAVV
GVVCTAQDADATLFPLDRPVLLTDVLGAVGKAGTSGTLRATLQAIADQANAITVVVRVTE
GSDDSATTANVIGKKDGATFTGMQALLVAEA
>ORF-T.striata.DRYAD.3688659_1 [223 - 792] 3231 33128 2058854-,191260-,2113601+
MCERAGLDSVQVVAQMIWNNARASPRFKVRKGRNAQGYLAAVIFHACKLSGVPRTPKEIC
EVLGADLFSMRRMVKDVQAAADKITVYKSYSFSSPDPVSIFHRYLYKLDLSDGDQKLLKD
CAKELWEAHKDKLRTFEVDSVIAGMLYFMYGGSRDHVARIAQACNVSKNTVKGMYNKIFS
WETNDSREVS
>ORF-T.striata.DRYAD.2289084_5 [4829 - 6214] 6215 34497
MPQKLVSVPTQNMISGLAKWTPSECEVHANLQPDGKDKLYVDRDYMYLNVGKYAGWFHIR
TRNDDTRSSEGISFDVASDCDVCVLFDQRANRAPQWMHDWRNTGDVVTTQDTSFRVFCKS
FGKGTVKLGSCESDSTGAKSMYTVIVCDSDRPGSDRPDDPDEGNEERVPIDPGEGPDLPE
TEADVGVPVNGGPWNIVLSQEGNNKSLWDHDRTRRCVDDGMAKWRDGVLEWYPRFCKKDG
KRWDNWDGNPSSTVWRMFPKTDLKAGVTVKMQMFSPKDTSLPRVDYSDSWSSKEEVNNLR
RVAGTGDFRVGLIQTGGEKDMGKWHAYQVRLYPYLHRDAKKHIGASDTSNCSYWFREKPG
GKNCLMDDYSQEGDRDGFKKLRHKGDLKFGMGPHSPYDTWIDIEIKLKMNGNRVSSSVRV
HDDTVVLDTYEHETRGFDSGFDHVDAVCLSFNNMRPYAGLKL
>ORF-T.striata.DRYAD.278755_4 [3855 - 4721] 8605 119687
MCVYLTKLGFAKRVRQRPRPHGGQCGVGVCSKHTYVLQWKLQWSLEQADNSDGARLGSKY
SRGVTVSSFGGNLDYNKITNKPSIPSLAGGYAIEAWVTSQDFGTDVDWDSLPNRPIWTTK
LIFIQNVGPQVYPAESNNYDIVVLDSTTSTTTDGHNLGQDGLRWKFVYGISGRFATDIQV
GEVNNFGRFTCNTASNIMSVNRPLLLPRSPELDNEAATKGYVDTVVINVTPATNCLTLND
RLSWTDGFDTLDAYTTVLSRNLIHVTNGTLTLGTPSSEWFDVYSGLFAL
>ORF-T.striata.DRYAD.2556452_1 [237 - 959] 1376 14953
MQAKANEFEIAELSAFTIDLPEFLCDRPICKQIVSPLPSRPLFMAIIGSAGSGKTSLMIS
LLTSRKAYQKAFHRVHVVMPAHSVASIKNNPFEGHERMYDELDYGTLESIRESVQEAGDV
KTNSLLILDDVTVVLKDLDIQRDLKDLIYNRRHHRLSIIVLVQSYIAMPLSIRKTLSHFV
MFKPRNKKEYQAIFEEIISMDRSESERPIRFVFDRDQYSFMFADVERGTFHKRFDSIRIN
S
>ORF-T.striata.DRYAD.666532_7 [3634 - 4875] 6059 41869
MSSTGAYGPANVVFSDALRYSQKPRAAEGEIKRASVPSYNKSTFNPQDVIQFQIPTRRPN
QVLSGRQSYLKFTINNPDANDLAPDYTADSFIEALELYHGSNLLEQVRQYGALSCLIRDW
QGNTNVSAIMEAQHATTARTGAVVAASGGSVTVCLPIMSGIIGALSPMYFPAYACGNGGD
LRLELTLASAVAGAVADTGVSAWTISNPELVLEYVELSPAAISKLPKEITYDFESFENVS
ATIPSGTANEHTLVPFSLASVKTLWTIYRFTTNMTSATAKTVSNRPNPQLAEWQFEVGGK
LMPPVPVRTTVETFSECLKAQHGLGVVDDLVNITKAQYELATAGATDAAFTVGLDMEYLT
SGAGRAKSGVDVRGVDIFLEQRWASATSQAFRLDTFAMFDGTLHIKNGQCSVSK
>ORF-T.striata.DRYAD.1768491_2 [317 - 3] (REVERSE SENSE) 624 3005
MLEINGSSLASMRVEQGGGIKSSDSSTFMYLLVTVNRFILTGPLPSGGTFVSGKIVYTIY
AQEDGLLRDSVEHPLTSKKLDHGVRHIFGIAVPELEERSVRLLYP
>ORF-T.striata.DRYAD.3718589_1 [571 - 2892] 9510 121011 3286532-,...,3673168-
MAPSSVFDPMTLALNLALSGDNKDLLAHVKAVSKKVPGKPDTFLHTFIPNTKKGPDDFLF
KKCPELRHVLPRGFSVVVRSDGHSPQEHAEIVTVMKGPKKFDGVSNGDNDDAVENNEDYD
VADMSVVAQWQKAAQLRVFALAKENGKYATVHGYDDQGTFHMIVGSKNAHQVFTKESLEA
ALATETNEISLGIYRCVAPAWDRLEALFKANAGYTLCGEFCDGMHFVPLEGPPEILWFGL
FQDGVSMDPLKAVEKITAFGLPCVKCEEWDSSLPIDEIILRARMGSGEGFVIYFVNTETG
AVTLAKNKASVYIAKRMLREILKKGYLCDGVLFHQALAARMCAASDYHALSTKGAVYSHG
VLTRFGEWMLENAMPSDAVSFQCKSDAPVKGFANLFRDFEKATGTVIAMDPRMYGEFSAE
EFGSAARGSPRDGVAHVVFLQAPQGMGKTSIAARLAEIPGVRFIEQDQFGGNTNACQAAL
LMLMLDPSVKIIFVSRCNANPGEYAHYLQLVMRNFGYAYFAAFTLLDDPEKQIADCLKYI
RARSADCPERHLRLGYQDLSEDAVEKAVEARIANYQPRKGAFRVKVYGDDDRRLPMDSVV
ESIKQEFVPNMKDYLEMPETPEMIYVAIPGMGWKHVTLFHSGNKGDSLDLKEYPAHGDVV
NVTLTHYVEEIEDDGTRTGYAAYRAALPDGVAVQTGKPHVTDKVPPGGKPVHSVSYVMRD
PSDPAVRVTKLEPPQVVTGFVFHIPKFAFPKKGNGNGNGKASSKTKASGKSKAN
>ORF-T.striata.DRYAD.1486913_2 [1212 - 3077] 3478 50146
MLSFSQLPDQALEEITLRLSPRSRRTSASACKGLRRGTCLVSSARADATSSLGCSWGRET
CACAAALGDLETLRRVRSLGCQLECCTWRAAAGNGHLHVLQWLKDTGCPGLDHSACTAAA
RGGHLAALQWLVEVCRCEMSYPVCSAAAAGGHLSLLEWALRHGCPCDRRAAVINTVVDEY
SSMSVTCTLRALLMWAVGDDGSSLGVSACSELVECGEQDLLRSLLDRSLLVRSESGIVSD
SAVIHAAEHGHVEVLTIIREAGRSCSRIHTKRLRWQLAEAAGNSGQIRVLEWLCNEEGFD
IKTMLPSGKIAHAAAERGDFHVLQWLTRNNLLLFCEATWSQVLGFQPALYSTTAAARSKR
LDVLAWVHSNGCPLGRLTYVAAAGSGCLQVMDWVVQHLQEETRDSATCEAASEAAAGGHL
DLLRLVLDLHDSVPAHLQAEHTEDWMSKLYTSAAKHGHVAVLEWLTGKLGVTFDDWSDKG
SELCCSAAASGHVGVLQWASQHGCAACLEEDVCKAAALHGRNNALQWLVDPEQHGGKRAA
LTSGVSLAAAEGGHLEMLQLLRRHGCEWTDATPYKAAKQGNLELLQCVVSEGCEWRPLEA
KAAALSEGWTDVVGWINKYLHV
>ORF-T.striata.DRYAD.760464_1 [576 - 100] (REVERSE SENSE) 587 6647
MKYRHNIPPINGRTFEPGNTIQLSIPCGNKGEFLNTRQSYLKFSLKNTEITATDTMTLDY
SASAVIRLLEVVYGNNVLDYIDPYPALYHMLLDAHGDFQQMAYACGVTEAMGSSARTGAE
IDGGASVTVSVPLLSGVLGSMQNKYIHTHRRHDSQPPPS
>ORF-T.striata.DRYAD.3700591_2 [1692 - 2051] 2635 35809 14104+,2784465+,2547427-
MPAPQARAFVVTNWNMDTDYHEMYSNGMFRFLAYGSEICKMTGRPHHQCFMYLQSAKSTG
KRTLNEMGNWWGPKHCYVDKMEGSFAGSRVGGVDEADQIARAWVYIRISPASDNRSLAPA
>ORF-T.striata.DRYAD.1796293_2 [682 - 1413] 2018 10897
MSGLSDSFVYSAKPRAVSAMKYRHSLPPVNGRNFSPGDTIQLTIPSGNKGEFLNTRQSYL
KFKLHNMDETAGNSMTLDYSAHSVIRLLEVVYGSNVLEYIDQYPVLMAMLEDAQGDTFQA
AWGGSVTEGRSNTTPRTGATIGGGSEITVCLPLLSGVLGTMATKYMPIGDMVRNHLRLNL
TLAAKGDPQVSTAARDWAVSDVEFVAEIIKLDGSVASAISQANASGYIIPMSTFSNHASS
VESE
>ORF-T.striata.DRYAD.3708613_1 [1126 - 2] (REVERSE SENSE) 1300 11383 2061136-,1072950+
MTDEPAKKKRKKDDEDDKVGGRGGRLSKEALDKVLQGFDNVPDFWNDKLVFALRHNKITE
TQLQCSAATREQVVKRYLSSLTSNTVVKDRLRSYSVLCTKLHRRASALLNMTVCENINND
DNLLKICDILSSPLKIKPIVLCLRDPLPDLFEKCLSKHKFIDSLGPSVNELSLVSHWSNV
KTYIANKIHANMKTQIKTHFLKRLKTYVRSHVKGPPDDAVKYLFGESPCENVEDRTLVES
IVDRLGKGGLLKGGLPEIPAEGLPSSLIKFHFDLCKASEKGFRPLPFPSVGARHHGRIDP
GVFSTLMRDLPGAERDLHRELKLSRELWNRKANRVIGYIKRQRTKKVKRRGENNRSKKKR
TKKVRRYNRLRVRKL
>ORF-T.striata.DRYAD.2380429_1 [13 - 435] 2714 33834
MTVLTECEAILSQQEDAGGQTPEIKRKALERLAVLSRFAKSTCELAVQGAEGDAVRAYTL
ACNINALADGVDSVHRLLRQAVPEADGIVKPMAEVKRGAFRNLACDISSTVDYAQPVSWA
CVPAMRIVVQVLKDITDTARA
>ORF-T.striata.DRYAD.2976660_21 [14321 - 12345] (REVERSE SENSE) 17418 178782
MPRRSITLYNGLDDTSVQASEPANTGIRLFPHQKASLYAMNNLEMAEGITSSACPGERLK
TRIGVLGDKPGAGKSFVMLALALSGRRTSNFNGVYEYSISTHASVIRSDSRAFSPTSIIV
IPHGLSKQWGEYLEKYMPKDTNNILINRRKQFPEVTDEKLLGGFFTVIVITTTMLPILAS
RLNGNLNLRVSRVFYDECDGIDVKYNSYIHAGFYWFVSASFHNLLTPRGGTVTLSDGSIV
NAYGYYSTHLRSFFDAFQSVNEELVKQLAIFCDEGFVDRSLNLPQPFVYTVLCKTPYSVR
VLNGNVRGSIIRALNAGDVDAAVRSMGAIADTESNIVSSVVEGYRREKRAQEARITFIND
YVYQSQGQRDAERARCNARIAVLDRNLATIAERVKDSVTCPICYEDFKNKTIVPCCQNSF
CLMCITEWVNSRAGNSLCPMCKASVRMETCMVCRDEVTGTRAAPVGDVVTRAPYVVGDIE
FAYKGEKLQNLARLVMDTGDSRRFLIFSEYDFTLERSIAQTLRRNGVRFGMLKCNIHTIN
KVVNEFKRGDLRVLLINSAHYGCGMNLPEATDVVIMHKLTEGKSYKQVVGRAQRCQRTTP
LNVWRFFNDTEVEEEQLDEAPSAAAPADQPGTSGARLVPGGTESEDGDYDIGNFSEESF
>ORF-T.striata.DRYAD.3133380_1 [375 - 1] (REVERSE SENSE) 685 2797
MYPVEETNFDIVALDSMTPTTNDSFNLGQENLRWRFMFATGVRALENLEIGTITECVRIS
YDRPSAIMSVNRPLKLVRAAELPEEATSKAYVDAAVAAASSGSVDLAAYEPARFFKITEY
FGQYM
>ORF-T.striata.DRYAD.3716996_6 [3962 - 3054] (REVERSE SENSE) 4313 43996 3685014-,...,2093294+
MWPTQSTNFDIVALNSITPTNNLEFNLGQYSLRGKFMYAKTGRFADVLEIGTIANNVRVG
YDTASNLMTVNGPLIRTRSPELPNEASSRNYVDTAVSGVTPAADWASVMGSTKPLINYDG
ADMFFGASAVPAANETWDMGKPNTRWRDIYTLFITVSSGAYVGSLECALLTVNSVMSING
NKITQVGAPTTGTDAVNKAYVDQAVTVSSSPNWSAIVDKPAWLDGVWTNGMGATQFEDPV
WVDERLTFLSPVGGAVYSIFHFNNQLNVNANFGLQNNRLTEWLRGSCRTHRRGKQTLSRR
LSR
>ORF-T.striata.DRYAD.3701755_13 [781 - 419] (REVERSE SENSE) 8907 151224 311710+,...,3691736+
MYREGKFRFIAYGLETCPDTGRQHHQCFMYLQYSKAYGKRSLNEMGNWFGPKHCYVAKME
GTFGDNEAYCSKEGQYIKSGRKFDIENVVDTIRNGEATIRRQHLSPGPQVPPAVDFLLAF
L
>ORF-T.striata.DRYAD.3716326_1 [2733 - 3323] 5709 63844 3679719+,3680966+
MGFLDAFVGGVVISLIALYVKNRYQEVEYVESSVDGHKYLVRKADDSQDAANTLANINRK
VEILIDHLIANFPNDERTLLVRERYDRNSLSEGGHNSGYTSFSVNKGEKIVMCIRSRDGT
DDNGDIERFNTLMYVVLHEIAHLVTDDIGHTKNFWDNFRWILDESEKAGVYKKVDYSKEP
EEYCGININSSAAHQKK
>ORF-T.striata.DRYAD.3718210_12 [2626 - 1943] (REVERSE SENSE) 7252 69533 298572+,...,2021944-
MWPTEETNYDVVALDSITPTSNMGFNLGQDGLRWLFMYSGTGRFSDVLEIIRTIANNVRI
GYDTSSNLMSVNRPLMILPRSPQLDTEASTKSYVDSAVAGVTPATDWASVTGPTKPLINY
DGAEMVFGANAVPAANEKLDLGTVDTRFCDIYTQFINVATGGYFGSLECALLYVNAVMSL
TGNMITQVGAPQDGMDVVNKSYVDNAVTASASPNWDDIVDKPDWLGNV
>ORF-T.striata.DRYAD.2097402_4 [362 - 3] (REVERSE SENSE) 911 7605
MPKASEFEIAERSAFTIDPPEFLCDRPICKQIASPPPSRPFFMAIIGSAGSGKTSLMINL
LTNRKAYHKAFHRVHVVIPSHSVASFRNNPFEGHERTTNLITVPSRAFGRAFGKPATRRR
>ORF-T.striata.DRYAD.3706387_4 [2123 - 2650] 4781 66924 1492972+,...,3528697+
MSNIDFLIVQGESLGHLHNAKPYDIVFIDEWESFTSIWLSRETHDKRMRKDWDSFVSIWE
TAKKIVVMDAFITQKTVSFLESMGDEHRIFGSRQAANPRTMKYVHFAGGRQSGCVKNNSK
IVNTVDLIVIDLRAGKNVVAFFPYAEGGKPSQNPDNPKITIIDFHDMIAKTAGLRA
>ORF-T.striata.DRYAD.3127680_1 [80 - 877] 877 4726
MSGLSDSFVYSAKPRAVSARKYRTQIPALNQGGAFNPGDTVTVAIPCGAKGEFLNCRQSW
IKFKLHNLDSTAANSMTLDYSAHSVIRLLEIQYWSSVLEYLDQYGCLASVLEDAQGDTLQ
AAWGGSVTEGRSNTAPRTGATISGGAEITVCLPVLSGVLGTMSTKYLPVGDMVRNNLKLN
LTLANKEDPQVSTEARDWAISDFEFCAEIIRVDSTVASAISSANSSGYRIPMTTWSNHAS
SVEQGSTLCNTLVSGNWRSLKTIMAI
>ORF-T.striata.DRYAD.3702011_4 [2153 - 1320] (REVERSE SENSE) 4381 52469 376542+,2861621+,2158545+
MMTTNMPLILLQSPELDMEAASKAYVDSAVAGVTPATDWDSVTGSTKPLINNDGAEMVFG
ASAVPAANETWDLGKPNTRWRDIYTQFRNVATGAYFGSLECTLLYVNSVMSLNGNMITQV
GAPQDGTDVVNKSYVDEAVTASSSPNWSAIVDKPDWLGSVWTNGLGATQFEVEVWVDERL
TFLSPFGGAAHSIFSFNGQLNVNANFGLQNNRLTECTVPVETTDGVNKRYFDGALADAGD
MAVAMRDINGASLASVRIEQGGGMNLPTDRSSCTFLLP
>ORF-T.striata.DRYAD.211797_1 [4 - 702] 704 8925
MNQGAKIVSKMFDGCIVQYNNDIDCNEIVAHVLKATGFLLRIEVKPFKRTLSFRPSTIVD
KCEGVTETERLIVKAITSPTHVDYAVLFHALWPDSFAYTDVHSKWYHFNAPRWRCAMNNS
GWIINMIDFQLRPLILSFIKRVYEEPLDIPILLEQKSSKVINGITATLGYITFKTNAVSQ
LQSMYQVDDPYAWILSLDSNPDILGLDDCVSDDVARKYRDGRPEDMISMSCGH
>ORF-T.striata.DRYAD.3710779_1 [196 - 1122] 1947 24099 2623659+,...,1034554+
MYPVEVTNYDITALDSITPTIDDAFNLGQERLRWRYVYATGVRTLDNLEIGTIDECVRIG
YDRSSGIMSVNRPLTLVRSPELPNEAASKAYVDAAVTGASSGSVDLTAYEPARLMKVTEY
FGEYMLSPNHQYLGSIDTGYSDTFLGGGYGADGEPDRSLRWSEIWVEDIMCFFLNVESHI
RMGDGMGISSGEFIDIQYTDDGLEVSGNIYPKEDEKHDLGSSSRQWDHLYVKDVEVSDDV
KVRNDVRFIKDGANVCRLKTHSDGCEIDGHLFPDGNAFETSTANIYTLPPEIISALCRSL
SCTSTPCYP
>ORF-T.striata.DRYAD.3718623_6 [783 - 280] (REVERSE SENSE) 3948 113180 41116+,2660680+,2353466-
MPSERLLVVTYNARLRLATQERARRLGLPNLMVHTYHSVARFVYGRLCRDNSEMAALLRP
GVRPERRLAFDSISIDEAQDMAPLYYKLIHQLLAINHTPNPRIAVIGDRFQVRQPHGLAS
THYCSWAMLLQTQHGSRSLTCHVVELIHMDVRGLWYNWETRTLRAPPF
>ORF-T.striata.DRYAD.3703231_11 [5784 - 5245] (REVERSE SENSE) 7177 75866 682013+,108N,2452653+
MDLVLRIRVAMNIVERLECGCNPGKVYGSRASFKKHFESNRHKAWIADTNRKDKAAEKTG
TSLDILKRRLEKSELERNELLKRVDALEIALASMSLKRAVTDSKKKKVTADQTWRCAACR
HTLSHVFEVDHVKPLFMGGNNDDSNLQALCRECHGKKTAVDKERFWSRRREPRRSPSLAL
>ORF-T.striata.DRYAD.1131116_1 [650 - 2302] 2303 13975
MKYLIGIAAVAALLLLLFIVSQKKGSVESFEESATVSVTPTASTAPTAPTAPTTPTTPQQ
VLQTEDGRVVNIYIDSESESSGANGNDQISDNFGINIPEDSLDLQRSKQLYDRVMQQIDD
QCQSALSDQVKEVCNYERPFTMIWDQNDANRRLNPEEYNADVSFYAFGEDTSTLNQYKSH
MDQLNNLINEKKVASNSPVVQDPRCNFIEKNLPNSDKYIFYNNNKLLSHPDGPKEPNLCY
IPPHVSNVLYHEQLCSSANELLYHEDFRDILDVQGIDVHATLDKDIGTPMCVLRFKDQAD
SGLSVQEYKEQLGEYVQYLYKQDPERQYWKESTQWLFNKNQNDQAIIARHMADKVWLSDR
LAVLADIIKQKRAQIATYMRDPNSYINDYVMLTGDEDPDNNNPGGDIERERQVAEHCARH
GQTDRAEFGKDYTEQKGVGHHLAHLKLETNLGNYIDKWTDYDASLKDSRELTKNQYITNT
ADFASVWDRALLPEGVEAATERNTKETKCESILYETDDEFAPSLGFTKVEYQGLSGTEPQ
KSFDIKESSAG
>ORF-T.striata.DRYAD.3715342_17 [10012 - 7304] (REVERSE SENSE) 10825 110238 3672314+,233279+
MSQFVDDHANLSGEDSGDEEVDARRASDDEFIDDASEGTGNSPGSELSARAAAEAAMRER
DEGIDGFGPNDEGGEGGEGDDGDEGGEGGEGGDFSPCAFVPRRVRERRAASGSKSQQGTG
DGDGDGAGDGAGAGAGAGAGAGAFAGCRKRARNPRIELPSCPSRPRQRPRNHVVASDSDS
DMEGAEEQDGVAGAGNRRESGQFPLNHEMALATANRARFQEEIRMRRERGEARTGFTPER
DVGPGGGDAEDGSVDEDGEDDPVDLTGSAEFREGIASMKTLLADLRSKFPDPSSFSMFKA
EAEELKDFCTEKLTNLGDIHANTANSCRNSEQRERLTDLSRRVQLAGHSLVCMSIHMQNM
WNCMGKGSSRDKELELHSVEQFMSLDDLYKDKAFTPFHQLLTHVLDLFNASGYKREGEEV
FERVYTAAGHKTIAWKRKYSIEDFINRHVRKSVNTKMWLIKSKERDPVPRIVKHLCSSNE
SEFSSVNKSRTTFSFENGLYDADNNNFLAYPLPSDSEYFKQDGTSAAKHFEGVQFPEENW
RATRENPLTWRDVDTSLLDSVLKHQEIDDESIEWLYFSIGRMLYPIGTHDDLQYFLYFDG
TAGAGKSTIIKVIQNIYDKANVGVVSNNIESTFGLSSFQDKWMCIAPEIKDDWKISVTEF
QSMASGESVSIAVKNKQTIQKEWESQLAMAGNEIPGFSDIAGSVSRRLLVFKFINKPSPE
DGTLLDRIKQNMGHILLKSNVAYRYMTANGYDSSLWNRVTDYFQQIRAQSQRTLNPLVDF
MESGTYVNDDSWVEDSEEEEGGYYEHSVDFNEFKDDIQEFAKTHRNGEKLKIRMFELHKM
KAILNQYGFKIGYEKKNGQVIKTRIGSIQACRKAVVSDHRERDAARTARRIREESPGGRS
VPV
>ORF-T.striata.DRYAD.3703936_3 [2727 - 3242] 3926 55710 861815+,397476-,3507417-
MLPFLSTHLCQYAQARKWRGQTTPPYSNTLPHCGRRENQVLTPPPCNPAAPWQASFALTG
GTRQDARWCASCPGRPSSGTVNVLTFRCVCGVAQPSFGRPGEGLRGVKWCRKCPTLPPDA
VYLVKVSAAPQPAYLPSNSARAPSPIGAQSALPTTPRPPLPPTQSPLGWRVW
>ORF-T.striata.DRYAD.3284644_3 [1635 - 154] (REVERSE SENSE) 2425 26143
MSVNRPLTLVRSPELPNEAASKAYIDTAIAGVASGGSVDLTAYEPSRFFRINEYFDEYSF
SPNYDYLNSVDSMYSNLFLGGNYDPVTGDEDWGLRWAEIWAEDIMCYFVNVESHIRLGSQ
LALFPVQYIDLQFTDTCLEVSGSIYLKNNQSEDLGSSSREWDHLYVKDVEVSDDVKVRND
IRFMNSSGENVCRLKTHADGCEVDGHMFPDGNEKFDLGKSDERWKHIYCQYLHCASGGYF
GALEVALLHINNILSMNGKMITLIGAPVENTDAVNKIYVDSTVSGIAVDWESLAGDTKPQ
IKYENFDNVCYDSLVPSDGYTWDLGAVDKRWGNLYCFGAYVYGTPIAAFQGIDCKGSPIK
GVAPPTIGSDAATKEYVDNLWIDFSPFEAANLATSTTRIDIEYEYFTNRVVILVSPVFYL
LFPPRGHDHRRRYRYEHQAEDRRVLHVRGPELGSRHERARVAKIGVYVRCRRRKRRFHLG
LHPISKRGLLLAPF
>ORF-T.striata.DRYAD.3702488_9 [629 - 111] (REVERSE SENSE) 4222 49189 502742+,253647+,763222+
MVWSVYKLHSVVSRKTYVGMTNNVGRRIRQHNGEISGGARRTRGSRPWRYVMVISGFDTM
VHAMQAEWRLKKSRSLEKILMTYDRWTSNSPAFRSQNLTIYLNYDGDLNCGLTNVPETWT
LADLEKHISDLLSRCPYTHQHEALDRSATDEQKQTPREEEGRLPREGDQEAQA
>ORF-T.striata.DRYAD.3719421_4 [3009 - 4250] 4890 51658 3704964-,113N,3709717-
MAGSDADAHWNMLPNRPSWTDKMSTQNVGPHMWPTEETNYDIVALDSITPSSDSVYNQGQ
DGLRWKFLYATTGRFADVLEIGTIANNVRIGYDSASNLMTTNMPLILPRLPELDMEASTK
SYVDSAVAGVTSATVWDSVTGSTKPLLNCDGSDMFFGASAVLAANETLLLGTAGKRWRDI
YTQFITVSTGAYVGSLECALLYVNSVMSVNGDMITQVGAPQDGTDVVNKSYVDNAVTTSS
SPNWSTIVDKPDWLGSVWTNGLGAAHFVEVEVWVDERLTFLSPFGGAAYSIFSFNGQLNV
NSKFRLQNNRLTECTDHVQTTDGKNKRCVDGAVVDAKDLAIAMREINGASLASVRVEQGG
GIKSTDGSTFMYLLVVVKRYILTEPTTGRSTRAKSFTRSTPKRTASLGTRLNTL
>ORF-T.striata.DRYAD.3704397_2 [293 - 1189] 2329 37048 987273+,...,1234735-
MASRQKSRSFVLTINNPEGIDLPQGSTERFATWQLERGEAGTPHLQAYVVFTNHISFNTV
KKLHPKAHIEAAKGSPQQCIDYYTKVDTRVDGPFQRGKRHVQGQRNDITTAVACIKEDIG
KRKPFLRVCEEHPEVAVKFHKGLQFVANHLVQPHTVAPEVRVFYGKIGSGKSKAAREWLT
DASVWNPANGNRFDGYLGQTEAIFEEFRGQLPYSDMLSILDRYIHEHQVKGGMIDFVATR
LAITSPMPLEMWYPRLSEKTDSIEQLMRRITNTQFLAKIDEDFDHMIISDDDDNEFNES
>ORF-T.striata.DRYAD.1308907_1 [372 - 1] (REVERSE SENSE) 741 7836
MWPAKETNYDVVVLDSITPTSNLGFNLGQDGLRWKFLYAGTVRFSDVLEIGAVVNNVRMA
YDSASNLMSGNWPLILPRSPELPNEAASKSYIDSAVAGVTPATDWESVTGPTKPLINYDG
AAMV
>ORF-T.striata.DRYAD.3704747_3 [762 - 205] (REVERSE SENSE) 2490 74225 1072003-,3308023-,1564741+
MTNFDINVFDSITPSSNLAYNLGHDSKRWLFVYAKARRFADNDEFGTIDIFCRVEYDASA
CNLSLNKPLLLSREPQLELECATKAYVDSNISSPSPVDRDDIVGTSKPSVYRINDVNRTF
YEFIHAMSGNLALCSPTREWSNVYSELGVFSLGLYAGNIAFHKSYGNYEPRRQPNNSAMR
RSYALS
>ORF-T.striata.DRYAD.428247_1 [722 - 84] (REVERSE SENSE) 810 12986
MLYHADTDRAGVDTTAGSGANVEGVVGAKSFIEKFRADLLCYGPKQAPTKWCIQLVQLAE
EVSPFERSKLATAFWQQISKPYGYSPLEVDSSRLIRKYMKVLKTITFLQDAPESSEDHVQ
ARMRQLTFSGYLNRIANYKWGHHTDLVNMDSQDIPENADARDGQPIACHVHPKARIYMMI
RALTTYQGPEAIEGSNLSPSYDIKLSVTHRHLD
>ORF-T.striata.DRYAD.1218857_6 [4325 - 3] (REVERSE SENSE) 4533 27580
MLRYDRTGFAYGDIWDETGARVFDSSAVLSPDSGNTVYAAGSSWIAQVRVENGGEIEVSE
YAYYDRFFDNTAVSATGEIPPLASTAATSIPLSWLAVNSGDTVYLSATVGSNAVLAPDSD
ALKRVTDPVAVEDVLGGAASNMFDTVTVTDAGTSSYTFGDTALGEAPLAPGTEYRFYGVR
DNAATGLVSLAASCNVSTPGTFEVAGFSNSPPGLSNVALAWDDPVPSVCSTIVSVYREDH
TVSVGFAVTVVSDQFVFTPALPASLYIGTRYAFDVSDPSCAGNALAFSRTEGVAAAYNTV
ASGTPGSAGASVGFVPRDEGPVFAYSAENGFGFGAPVNPVETELPVSSLGAYGGLASGTS
GVFASTATIPAPVPVPAEGPAGTSLDPIIASFAGTGTFPTVTPEGDFVFNGSSQYFRLYD
LDPTDDQYATTIKTNTWTLSFWVKWNGVTGGTSSPPRMISFRESGAYPIINADDGQFIWS
PDSFPTSAFATGVWQNVVVAVDAGVARFYRDNVLLAGPTPAGDLSGFTSGEYMFIGSGSF
GTGTIHPDHLFGGSMRNFQIFDTALDAAQVEQIFGQGETASGSPDPVTPRTGIVYGNNDN
GFGDSNLEPGEHYHFYAMHRHPRGLLTPEPAHSALTTRYFDVEGFANGGDGITLTTVELD
WSAPDLATGPAPGVAGSGATIAIAAYAHAVPAITPDEVYSPSNAVSHAVIDGSYAPSSSN
YEFGSGAYGEAGLDADTEYHFYAVARSPAGVLSDVVATTDATTLAQMVLALAPATEITET
TATLAATQYRAGDFPIFAAFVDTASASNVVVPGSSLATPASVPASSAVRDGTGAFTVATA
TAPATGDVATYEFGATTYGEEALLPGTEYVFYATSENAAGALSPVVSNGVTGVVTPGTFS
ASNFAHSNGTATRSNILLQWDTPDPLAANVSAIIAAYREDHTASNEYTVTVAGDAFQFSP
PLPATLYAGDWYKFDVSDASNSNHQLSFAIEAETGSGIQPPLYSGYHADLTGATDADFLA
NNTFDGSPPSDTTFDLSDGVLTTTASYSAMFSFQTTPPGQVTMYAIYSSGANGRCYLRAP
YDLNDTTGWFLNSGNVQAVVIDGTSPGVLVPSPASGTYIIIHRQNGSGLTWDVWTDDGTE
IIRNATGTVSTSGGRATLTSYGPQLSTAMSLGAFGVISGWITDTETEDLKDYLVGIAEAG
AGGDGGGGGDGDGGVSTVQVHNTAVAGEAGNPGATVTFVPRAVDTVVSYSVDDGVGAGFG
AEYEVRSGVTSLNVHGAAPPDEGTLVFASRTTTAAPFRAETIVFGDETAGDSNLDPGEYY
HFYNILAHDKGIVSPTPARVAASTEWYALAGFGAAGDATATTIPLEWSSPGLAVVGGELA
IAAFKAQQENITPAQVFAASNADSKAIVGGSGVPLAGSLSYEFGSGAYGEAALEPETTYN
V
>ORF-T.striata.DRYAD.3704757_4 [558 - 1] (REVERSE SENSE) 1548 12400 1075275+,3355927+,2094138+
MQAKTNEFEIAERSAFTIDPPAFLCDRPICKQIASPLPSKPFFMSIIGSAGSGKTSLMIS
LLTSKKAYQKAFHRVHVVMPSHSVASLKNNVFEGHERMYDELDFETLESIRDSVREAGDL
KKNSLLVLDDVTVAIKDLDIQRDLKDLIYNRRHYRLSILILVQSYIAMPLSIRKTLSHFV
MFRPRN
>ORF-T.striata.DRYAD.1326998_2 [1734 - 913] (REVERSE SENSE) 1802 8365
MQLALKRFDPASIKTDSICVFVARRRSGKSFLVKDILSYHAHSFAAAVVICPTEIFNHFY
ADFIPPVFIHHEYKREILEKVIERQTKLKKRRDREMATKGYSNIDMSLLVLMDDCMNDLT
WTRDPNIRFLFLNGRHIGVCFMGLMQYARNIPPDLRSQVDYSFLLKEPSLENRKKLYDCF
AASFPGFDVYSQVLEQVTENRGVLVTDNTSQSGRIEDTVFWYKAEEPPPFKLGSRVFWEK
HNRCFNSSEEDDAEEMFDPTKPNARKSMITVRRD
>ORF-T.striata.DRYAD.1849353_1 [406 - 2] (REVERSE SENSE) 467 1395
MIRLFAALWCLVAVFGHVDAAHAQAVQCSQSGSCDQGTAFAECMSIEPANNNIISVSRRV
CHLRDSSSGGGYYFLQYWGLDSLGKEIGPYTLGNFYFVKSCSARAEEFGWQGGDTAASVN
ACHNGCMYTSSLDPK
>ORF-T.striata.DRYAD.3716622_17 [5020 - 4259] (REVERSE SENSE) 14142 133561 3682010+,2487210+
MFDTCIIDHAIKIPAKHVGKNLMDILEVRARSDLEGKCGPQGYIRPGSIKILNFGKGELV
DIDFGKSYMFALKIKCEICNPLRGLRFKAIVQAHNKIGVLAEGGFFDNFGNLVPVLEVVV
IKDTVMLQNEIPTDELEVGDEVNIEVLGRVYELHDSRIRAFGRTVKSLDERSDFTVDQSE
IVANMYGPGSVTDDGGDDDDASVVGITADDADDDDAAPEDNVEEDGLSDIDEEEDDDAGG
DGDGEVDDPAAIDV
>ORF-T.striata.DRYAD.1080157_2 [1068 - 1] (REVERSE SENSE) 1078 5364
MSVNRPLTLVRSPELPNEAASKAYVYAVAGASSGSVDLTAYEPARLLKVTEYFGEYMLSP
NHQYLNSVDSGYSDTFLGGGYDATGEPDRSLRWSEIWGEDIMTYFLNVESHIRMGDGMGI
SSGEFIDIQYTDTGLEISGNVYPKEDEKHDLGSSSRQWDHVCVKDVEVSDDVKVRNDVRF
IKNGANVCRLKTHSDGCEVDGHLFPDGNEKFDLGKPNDRFRDVYCQFLHVATGGYFGALE
VALLYVNSVLSMNGNRIALVGDPVENTDVVNKFYVDQAVSGIASDWESLAGDTKPQITYE
GFNNVCHDSLVPSAGYTWDLGGADKRWGNLYCFGAYVYGAPIAAFQGIDCKGSPVT
>ORF-T.striata.DRYAD.2561637_4 [375 - 1] (REVERSE SENSE) 420 3848
MVGHALRYLCENGAPDVSAEGVGNARVALFFRTVRGASTDELEELFQMVVEEAHIAGPEG
SQQRAQVLADLVVMTVQTRDVQCGKGERDLFRVLLARLHSRLPATSEALLSCMMYTRVWK
LQRPG
>ORF-T.striata.DRYAD.1314261_2 [749 - 1840] 3022 18096
MRVVSRTRMLRKTSGKNAQRMARAAKYPVDTGVIDSNTRRMYHDEVAITEPVFSDLAGRE
FTPDDFRHLNEQPLYGSKVKQYSSHRMNESELEDHTGTRGVGYIIPKREVEAFFNPAIGA
SYYAGFPSTTTAFQSRSDAPLSQNNVLPFEQVRVGPGVGQGYTATPAGGFTQPQDREYLL
PKTVDELRPLSNQKPQLEGRVIPGAAPEQRAMDPALAKNKQDTLFDISDRDLVATAGSVQ
AKAIRPNTDHSFRRGPQTTREYVGPAGAEVNEPTPARPDYKLRGRVTPEEMRCAGVVTQS
GQGHDPNDLFSLDRALPNERTTGAVSENCFGNPARVVGSAPLDPFTADGLRVSGKEELQD
SKHF
>ORF-T.striata.DRYAD.3718623_3 [3828 - 3322] (REVERSE SENSE) 3948 113180 41116+,2660680+,2353466-
MMDILTEDAVWEVKCVDSLKPEHVLQLALYAWMWENCAEGKQKHGMRHYYLINIRTGEVR
ELHDYGIAAVTSLLIDSYYRHGKKTSDDQFLQQCRDAVAAMADGHSDSSARSEGVVGGGH
RRQGQPRHAQAQHVAKMPFKCELCSPKRSFKTEESLRKHKRTVHVGTTK
>ORF-T.striata.DRYAD.2638711_1 [170 - 1822] 2042 11784
MFLMSSCITQRNDCDFLDMTPEKRTEYLDRILGLSHIDSTKSHLKEAYLIQKNIVEFLET
KIGMVYPEDSEPLIRMISEERASLECRVKQEAAQAQAVASLQCEPAQVVNIQNASKELAS
IRVSNIDVFEVQGRLVDNPRAYEEVFAEYQAHMKTRPSEPQGPVSTKTYEVQDVDALLDS
KRGLEARVRDVSHSMERLCERLQELCSGQPPRPSLTQQERDQLGVDPPPDVPRPTQTSRP
HNPKCWACNERAGVNEEYRFAAWYHAHISLRDEYDAFQTWKNNKLDLVNRLERFRAEHDD
LKNRLEEVEDKVRFSGNVEYVRWKRKDTELRDELFTVFHAEKMNRDRAAFLQKCIRHTEY
RRATDTLTKLRKDVLESKNRILSMESRLESIRKINETYRDLSETLQVQTRRMINFNHLLA
HYTGYKDYLYRTTIGPHICETATSILAGMEDMYITESDMKFRINGLHVNRAGGFQRSVAS
IAVRIAISKICHQMFVDEGFVACDRDNVHRVIPFLKKLLTVYDGILVCSHIEDIIEETDT
KWTFLVDRPKI
>ORF-T.striata.DRYAD.2562791_5 [2353 - 1526] (REVERSE SENSE) 2950 51975
MVRILSHQARQRSQCGEEEVQVLHETALPGSPWGAGRLSGSYPTKPHHAVDVVNALCECG
KRLPLLGLLGEECISARWCGLCPDKPDTAVSMMRQRCECRRSEPTLGLPYGGTSSVRWCG
SCPIKPDSAVKMVVDKCECGQGQPTRALPGEGFTSARCYTSCPTKPDIAVKVVSKRCECG
KTKPSLGLPGEGRASARWCASCPVKPDAAVNVVSKRCECGKRIASLGIPGEGRSAVRWCA
SCPGKPDCEVCFTVGKSCECGKTRPTQGLPGERGGF
>ORF-T.striata.DRYAD.2868111_3 [498 - 1388] 2180 37521
MLRCNCGLCVVRTRDYGPDCCLSFAENGRAEVVQWLIEGQWCSCSAEYCAAAANGGHLRL
LQWLWMKGCPLREDACTAAAASGHLHVLEWAAEQGCMPSLMLTCRGAARGGHLDVLQWAR
EHGCLWDASTCAAAARGGHLNVLAWAREHGCLWSWRTCDAAARGGHYALLRWAREHGCEW
GPGIMASASSGGHLDIMQWLEEQGWSASNTSFTAAAAFGGHIPALRWLRDRGCEWDEFAC
AAAALEGHLETLKWLRHEGCPWDWMVVHYARKHSEAGCKRGLQMLQWSIAEGCPAQP
>ORF-T.striata.DRYAD.2981127_1 [253 - 573] 601 12017
MHIDKRSKIVMKPPKFKYDVKIHPQIQSPLPNKSFLMTLIGSAGSGKTSLLMVNMLRSPQ
MYFHAFKHVHWPCRRIPSPRSMSKYSKSTTSATTSGIGQPSMAFTRN
>ORF-T.striata.DRYAD.3718341_10 [4827 - 5309] 6332 107704 1048612+,...,743297+
MCSGSGWGTPGGAPVAHGTWLPLGRRDVFFCGPGRHLELLQKATENGCPLDQEHTCTVVA
SKAHLTALQWLRAHGCPWNENTCYSAAREEHLDMLQWARAYGCKRGHVPGEHIWRAPGDT
PMDPWITIGRGTRPHAPPQRRAAACRCSGGRRLTAARGKGR
>ORF-T.striata.DRYAD.3719017_1 [766 - 1359] 8956 124644 3668905-,113N,3718294-
MQEQRHRLERNICREAAAGGQLAVLQAAVEQGCPLDGEELTEAARGGHVGVLEWLMEQGC
RFDEDFPPLREAAEEGQLAVLRWAAEQGFTFDACICAGAAIGGQLEVLQWLREQGTEWDA
ETCQGAAMGGHLEMLQWARQHGCPWDEETCTHAAMSGHLEVLQWARGQGCPWDPTRCLLQ
AECSGGSQVERWILQNWG
>ORF-T.striata.DRYAD.2647625_1 [414 - 1] (REVERSE SENSE) 433 3853
MQGSFAQNEEYCSKESTLTTIGEPPSQGRRFDIERVVDDIKNGDHTSDDICLLNPEFHHQ
YGRTLDRIETILLRKKWRTWMTKGIWITGPPGSGKSHTCFDDFHPDTHYVKNLNEEWWDG
YKGQPIVVINEFRGEIRF
>ORF-T.striata.DRYAD.3718506_13 [3887 - 3462] (REVERSE SENSE) 7878 99843 1030770-,...,2942425-
MAFDRKNGASLEAWVADPNVDPPHFLSIQLPAPAAVTGVRLWNTEIWNMRLVEFCTLQAS
DDGTTWTDLADYTNMSYVVIPSADKATNGLFLEDFDFDDFADDDAYDFQGAVANPVPYTH
YRLLMIVDEGPPPRFCEVVLLE
>ORF-T.striata.DRYAD.3678831_3 [148 - 2478] 7390 78610 897612+,...,2068605-
MGDKIAEQIASVDRTFKYPVQDERCRFVRDKLGEDADKYIFYNDNRLLTHPYSGQPEVCY
MPPHIGNVAYDSDGCSPDNNRLYHPDFEDVVDRDGIRMALNQRAEGEDTYRPMCEIRFKK
SASPERVGEYLQYMYNKEPEREYWQQSTRWLFNQHFEDTKTMAAYMERLLLQQNEIYTLT
SDVTDARAQNQEHLATMRRYLVPREYMSDYLFQGGLPPHAEAGDEGLRALERSLADAAYA
QKLDVTTGAPATEDTDPADVVGAGCHLSRLYLGDGETEEASARRHIMEWAEYAEGRRAPL
ANVVTEQADLGRVWDRHRDAGAEYDARRDPDYATKRAKAAELPEGPLGYEHTENCTFRDE
AGEDSCNAEFLQRCAFDNVADKAGQAPGICEWALGKGDDAGHNCAGYGALFRADGAGIDD
YLGRLAAERGGSEPAVDAELVGHLKARRGFRGDDDDRCLYREGDAGDCDAEFRDQCARVN
VGGADAPDWVYLLNGSAGYPGTRLVHAMARETADKGAVEIVGDLRTVVKPDEHAYVEIVD
ASGGDLSRVTDATAPQARLKEAARTMLQGYDGMQSQLDTQSGANEANVLKIANLRERLAN
VEADCDSSDAISCTVHPCTEDGEHGCVGGPDKVTATLTPGAAAKLAGYDDLQSAAGRSAA
CATRCSATPITPRTRRRRGSPAAWRSTPPARWRGARPPGTESARRRARSSSPSRPSSAPR
ARRAAMAARASAWRRAARARARTRARRAANRSRGTRRCPSCRTAQATCSSTRAESIV
>ORF-T.striata.DRYAD.3096052_1 [638 - 3] (REVERSE SENSE) 791 4868
MDRVVPVFGTIYSIRKKTPYYLHVRLSEDPEKTFTVYADHPSLADLYSLGKSNVVTLLVQ
GRVIKDFYSDKEPSHSFRVFFKELGVIKGSIHDRKNILKLFEKITQKFPLDDPVDVLKGY
PYYAMSMGKSSRLYDYDTADAMCDALGHSVQKKCRGHCHYTLKDICDEEGHTCLPYDTYK
HRINGFPGALVKHQIDTLVRHGTLVYHNDRLY
>ORF-T.striata.DRYAD.3711995_5 [4685 - 5593] 11463 125662 2951449+,...,3482719-
MWTLSDEYRWIPDQDLLTSGYVASECLANMFRSRKGGGVPARETDWFYLPSGVFFRIRVA
FPDRKSSSAAKARELLEFTLDAMEKLDSMCTANVEKPKTLDITLYLWDGKKTLPARPGSV
IGTNNINTGVTSWRYDGSCRILVYRREDLEKTIVHELLHAYGVGDWCNADPIVIRHCVNK
ASAHGIPTSTRILPAEAVVDALALYVTSMLLDIPFHETVEVTYAVLARITKHFEGTRWKE
RSNVFCYVALKLLLLHHIEELSSRPLDDPNESALRSVFARPVPHTAPGSLRSRSLRMFPL
KKR
>ORF-T.striata.DRYAD.3689261_21 [6866 - 5517] (REVERSE SENSE) 14401 170711 2154706+,...,3350317+
MDIAHLKEIGSVETHTIFVDSGQRDKQVFKKPSHYDVVFDRPFENVVGLDILDGSLIPTT
FLVDSYNNSLAVNYRMGGTNGASGKTIPEYLEYMQTSPSFQEMVDDRTTPLHQVKMANNY
AKFYEAEEEVKSTYHVVYNDTVPVSTMIPDDALAISNGEILDIGNHYTGVYRKVTVYQEG
SVYKFQYIGTNETPQALATFAEAGITYAVLSIFDTVNKQIQYVQCDASVLIDVPLDDVIT
VTFEGGSLTEIEGHSHKAVTQAYYDGIDVFLHEYYSHMVNVEVGDHDIESLATVLLQAMP
RYSPTGNAADLTEIIIIQSFSPTSPNEFTRDRRFLYRARDFFWFDMKKSTMASVLGFSEV
SDTSESSFYTVVPGINNRFLFGAIQKSEGMFEMYSPGIINLYGERFVVLRCPQIEENSNA
SFSYEIHRGDRNLQALQYIHRPPAFRFYEP
>ORF-T.striata.DRYAD.2563806_2 [1458 - 913] (REVERSE SENSE) 1556 14448
MRYTFGTSESRIEFPGGVIAQGMDDEVKMLFVDVFGKGFSLSGSDIVAPTVSEFTLSEGP
VSALTKISVGISASDNDAVKTLFLLVSDTQATPPTSSEIRASGVSLTGTTEAHTVTGLTP
GTRYYGWIMAVDSSGNESVVTASTPSSLTTATDTTPPTLDSVSFTATATSVDITLSFTDL
VA
>ORF-T.striata.DRYAD.849377_1 [606 - 1] (REVERSE SENSE) 625 8332
MDVLIGQGSTILSNILAVKSINTDMFHALGGLTGALAVMLDFVERRITEESPLEEAMVAQ
IRGTLSTIEAKLDDFQAMYSRKCCGIPYAKLWVVGAPLCGMGAKRILSQLKRLEADLTGD
IALLDLQIQSNQAMALYEISGGHFLKQFQDPGLKRFWTSNFGNAQRVPGPDFAKALAYEV
SDSRVLYRDMFRLCEYAAGTLS
>ORF-T.striata.DRYAD.3702433_1 [49 - 375] 2450 29732 488600-,...,816611+
MHDELYYNSFENIIASVNKDAAADKKSFLLILDDVTVALKDADIQRELKDITYNRRHYRL
SIVVLVQSYIAMPLSIRKTLSHFAMFKPRNKTEWNAGGYRTPMTTFSSR
>ORF-T.striata.DRYAD.1151666_1 [933 - 1241] 1981 31561
MRPSLGLPGHTTTQWCTKCPTNPDNAENVLISRCEWGQSRPSFGRHGFKFARWRAKCLRK
LDIAENVTISRGASAARTAPPSGYLATSLRTGAPSAPQSRIAQ
>ORF-T.striata.DRYAD.1290378_1 [13 - 384] 384 2771
MVSDTQTAAPTSAEIKASGVSLLGMTEAHTVTGLSPWTVYYGRMMAVDLTGNESVVMAST
PASLTTAPDTTPPIITEFTLSAGTDHLTQISTEISASDNDAVQTLYLMVSDTQTAAPTSA
EIKA
>ORF-T.striata.DRYAD.3700968_9 [2317 - 1559] (REVERSE SENSE) 3038 494754 111568-,...,3605528+
MHKCVVKDGAHVVIPGVVTHTRVQLLIRRECVQACRRVNPFEDAHLTNDMESVVDEAVVH
HNGWMMYGTGKAGDAPYAVTAVYAASRSYGDLVLERNAAFAPPADEGGVLAMVRLLSVRN
KDGPPLEVRAERAAEVAQLQRVDGGGRARAHPAVADAAGRDAGGADVRERGRLRPGAPAH
APAVRVARRGARRRDARRLVPAQHRRAPAAGVGGVQPAVAQVRARAVRGAVGAHGAPRRR
PRAGQPAHVGAHG
>ORF-T.striata.DRYAD.3676233_3 [2330 - 1902] (REVERSE SENSE) 2988 32738 670962-,...,1680688+
MHRDITLGDNAAPFCYVYEWRNATQHPPSAVLLRADSGMGLTAVAMPRWRPHTFTHYSDE
PRDRDRLGGTLPTWLSEAVAAGRELEALRDVRMMAQTLVMGHGTSVLAREYGGAVGRFRH
VVRFNRFEVEGYERWVGNKTTSW
>ORF-T.striata.DRYAD.2662215_1 [562 - 912] 5047 57676
MKYLFVGIVSGLVSIASFLAHYAFSGSQLVTASEAKKLIANGAVVLDVRTKFEYSAGHHT
GAKHVPASELSDLKLRKDTVVVVYCDSGQRARSAAEKLKGLGYTNAVFIAGPYGTLN
>ORF-T.striata.DRYAD.1737063_1 [113 - 961] 968 9410
MDAARKHCEDLVTAPRAGDTTRRYLNDSGYWERLGDAPRRPPASVFLTDEARALAADVVG
FMTDPAIKARHRAHGVPYKLNVLLHGPPGTGKTSLIESVAGQLGRTCSWCSSPASCGTRT
SRSPCGAWRTTANPVIVMEDVDCILRDRRKRHDTARNALSLSGFLNALDGMSRPEGSVVF
LTTNDAGCLDPAVTRSRRIDRALPMAHADPGQTRAMLRAFFPGLPDADADEFRARCAGHA
YTTADLHEYLFDCREGAPCGRAFARRVRDKAAAARPDPSSMYT
>ORF-T.striata.DRYAD.3668087_5 [943 - 575] (REVERSE SENSE) 2492 23491 45431+,...,3382712+
MEVLQRLPEQGCPWDEHTCAGAAKGRHLRLIKWLREQGCPWDWRTTSAIALGGHLGFLRW
VMREGCRSSSHVCGAAASHWHSGVLQWLRKHGVPRSASTCGRAAWEGHLELPQWARQLGC
PWD
>ORF-T.striata.DRYAD.3684567_6 [3627 - 3046] (REVERSE SENSE) 5032 78308 1498872+,1673785+,3441589+
MGSLASRDFAVVVQAGDMKLLVWLREQNCPWDNETAVAAARGGHLELLQWLRDQGCPFTG
SVAPAASRAARAGHLAVLQWLNKQGFACDKATMATAAGGGHLAVVQWLRNSAGCEWDAEA
CAAAAAGGHLHVLKWLRTQGCAWNAGTASAAAGTGEIGILMYLKDNGCPIDWRSHSAAAR
ASHTTVMKWLRDNK
>ORF-T.striata.DRYAD.1965389_1 [20 - 340] 342 4017
MTYFLNVESHIRMGDAMGIFSGEYIDIQYTDTGLEVSGNMYPKEDEKHDLGSSSRQWDHL
YVKDVEVSDDVKVRNDIRFIKDGANVCRLKTHADGCEVDGDMFPDGT
>ORF-T.striata.DRYAD.790547_3 [1785 - 2288] 6180 66919
MFFYTVLQQMGLKDNSSVVSILLGVFLAAIAVAEITYVILTGNENIRIFLVSSALGIFVV
LGIATLRVVQNDSDVEDTHKTISSVKTKECPDYWTKTWSSCNKNYVCSPVYTLPDGTQMK
MRPGTGSLDLANYNQESTESRCTAALSPDASFPFTEMVNRCNAHNRVV
>ORF-T.striata.DRYAD.3706491_1 [1162 - 620] (REVERSE SENSE) 1222 10825 1517300+,...,2554264+
MRHTFGTSDSLIEFPGGVIGMGMGDVRKVFIEPFGKGFSVVAVDSEAPTVSEFTIGEGTV
SALTQISVGISASDNDAVKTLHLLVSDTQTAAPTAAEIKASGVSLAGTTEAHTITDLTPG
TQYYGWVMAEDWSGNESAVLASTPASLTTATDTTPPTLDSFSLTATATSVDISLSFTDLV
A
>ORF-T.striata.DRYAD.3702723_1 [384 - 4841] 9126 95372 555307+,...,3283915+
MTVSGHATFSNVFVADSLVVPTGDTVSRPDEIVGSIRYNTELQAFEGFTNTGGGWSSLGG
AIDGDRDTYISVEEAPGSDDDTMRFFTSNVERLRITDEGQFFFNADPDMFAGDCDFVFGG
KACFSNVAISGKLSVGDVDDVSTTLEVLNTWVKDLDPPYVEDYVFFPIPGTSNLGGAVSV
EERSDFRVYAYATLPGVASFSDPFLFKRFYNKHAAAGHGNAFSVNLVTNTVGTEGLMDFS
NVDVGMYFDSIDTATLTSPHVMQNYHVYQMHMMVEDLSGRKTRLKRFVTPMETTLRNNDV
LAPRIGASNLSAASTTVGDGRIDVSVSDITDDGIGALEYDMGTGTFGAPAVVDPPHVAVY
AVALDRFQSFEDVDEAFLLLESGCNMATSLSNYNPDTLTLTTYYTRNAYGDFSPEQQMGN
FKYYAPYILIQDDHAPPNRAIHRMPDTVTLDQVTPVLGTAARPYADFATNSVHEMVFSME
DVVEDTKTLMYTWLMEDDFQFASAATASNFANARGETLIPAREMRPYEDLEFMPPLESGE
VRLRDAFASNGAHTAGLDDFTRYRVQTLMVDSSNNYSYTSHPAAFTRDVQAPQVTGGTLD
AYQTVRTVTTGPSETQSVIRANGFQMSDTFHDFRVYLFSFDEYPPDEDTIKRRLRDGVYT
PAHYASTALLPASASPHAIDLAFDGVVSTGESPTVSPLDHLTLSYPMVFALDTADRADTP
LANGNASLLFTAHLSRTPAEPSGSSSIVIDEEPPQLDYFTVLQGNDDDPTSPDNEIGHPY
VRVEYRLVDRHPLQAWLYYTTSPDDTVEMMAADAADRLVDPGAHGSVPNAGDYTDRLEVT
AQNGGLAFDIREPIAETLRYHFFLGTRDHHNNRAIYRSTPPSLHITPRDPVVVGYTFDVR
DNLGYIHPGASGAAYAPPLSNTLDITFTAQDRGRGRLDRVFFYYTTDPDDRPDAQTLSAL
ATASNGVAQTGAPTGGHVWTTPVSGDDAQDSDTQSHVTGQLPESSPVYLHVAAVDGYGGF
SEVVRDDLFSALTSHGGLSYDTTEPAKIALSADLHARDIATEDTKMDMVFEAEDAGGAGM
AYLYLYYETQEMVIDPLDVRYLATNTAPGETKGGYVFDVRALNTATASTGTVTTPDLREW
TRFWVYAAAEDKDGNVSRAGPGESHRTQMRGNYSYGGAVGVSDSRTWDYQYPRITSLSAS
LRTDNTVRINYAATDDAGSRPTSGLARVYVYYTSSDENYTVQEVVQAAEGLATSQTQSGG
GFVWDLTASHPATSDSAADGADRFTPALAETTAYFFYAAAEDRQGNRTYTKTPGTSVLTD
AVVKEPIPVHGGVTYDLTLPIAAITSDPYFTNESPDLNDYTINVDFVVSNPTQGGAAFDR
VYLYHTDTPGAYDGMHVKNGSATSTTATSGTFQISGASVSAVNPYVPWYFYVAAFDVDND
PVRLGSENPSEGGTSTHVPPVASRAISTADNGGRSYDLSPPTMAFT
>ORF-T.striata.DRYAD.3715342_1 [27 - 602] 10825 110238 3672314+,233279+
MDYVSIDDAFATRMNLSGVPYTDADMMEAPPPPPPPPPVVPPMTHIPTTHPSYPESVPAM
SVVGSQPANTNLGPYHPTPAPMSVPVTPQPSIAVPQLVGAAGVQIQGFSEPGYLSVMGMK
RKDVQKLVILSLMVTLGIAIHWVTVNYYDGWLTSWGLTGRQDFLLRALYPLAIVFVMWNL
KAFGMSKTVVDA
>ORF-T.striata.DRYAD.3007071_5 [5282 - 6304] 8743 100717
MDAAQQTAMAGPSLLLHVDGGVQVTREIPLTHEDLILDSFREALNASNVPRQFLRFFRTD
DGLSVSVREDTAQGVYLYRGGVCLGWLGPGDAVALHDSDVVEFPTYPLSRSVTLTVRGTG
RSIGFGDLPQHVVDHVCSFLDARILAVRAARGTCRCLADAIKRNQWLNRKRKIGARWSGD
VVDAPGFGDDLRTASMDFFQWALENGLDRKTQGMPALCDAGRVDKEIIRLARKLKCWWTA
AACEEAARIGDLALLKWLREQGCHWDVHVLTQAARENHLALAQWAKSMGCPSSRFQVDEA
ASAGNLEFLKWAYEPGKRQKSHHQGSGDRWACGVAGLGASR
>ORF-T.striata.DRYAD.3148789_1 [341 - 3] (REVERSE SENSE) 675 2745
MPKESQFEIAERSAFTLDPPEFLCDRPICKQIASPLPNRPFFLAIIGSAGSGKTSLMVSL
LTSKKAYQKAFHRVHVVMPSHSVASLKNNIFEDHERMYDELDYGTLDSIRESV
>ORF-T.striata.DRYAD.3707647_3 [1127 - 111] (REVERSE SENSE) 1595 18767 1811846+,127763+
MFQMLQHLKDRDGTDLSAIFEPSFQRSASKIVTHVNMTTPVYVWEFRMNLGDFTVDDLRS
TLRLFGKKYAFQHEKGSGTSYEHWQGQISLNAKKRKSELKSLWELMIENDETKVPFPNHI
APKVTANSGEAFYCMKKESRVDGPFTDKNEDVPPVPEDTLAIVNRLYPWQQAIVDSREEK
NWRVVDVIIDHTGNAGKSSIFKYCGVFKLGKKIPFCNDYKDMMRIVMCMDVQKLYFIDMP
RAIGKERLYQMYAAIEEIKGGYAFDDRYHFKDRYFTPPRVWVCTNKKPDMRLLSPDRWRL
WQINPETKELEAYEDANPVVDFISTGLEEMSIDDECNES
>ORF-T.striata.DRYAD.3706105_5 [3543 - 1723] (REVERSE SENSE) 3760 31630 1419078-,...,2227522+
MYPVEETTNFDIVSLDSITPTTDDAFNLGQDKLRWKYAYVTGVRASDIIEIGTIDDCVRL
NFDRDQNTMSLNRPLKLVRSAELPEEATSKAYVDAAVAAASSGGSVDLTAYEPARLLKVT
EYFGEYMLSPNHQYLNSIDSWYSDTFLGGGYGPDGEPDRSLRWSEIWGEDVMAYFLSVES
HIRLGDDMGISSGEYMDLQYTDDGLEVSGNIIPNQDEKHDLGSSSRQWDHLYVKDVEVSD
GVKVRNDIRFIKNGANVCRLKTHSDGCEVDGHMFPDGNEKFSLGKPADRWKHVYCQFLHV
ATGGYFGALEVALLYVNSVLSMNGNMIALVGDPVENTDVVNKNYVDQAVASIAISSDWES
LAGDTKPQISYENFDNVCYDSLVPSAGYTWDLGAADKRWGNLYCFGAYVYGSPIAAFQGI
DCKGSPVKGVGPPTIGSDAATKQYVDASRIDFSPFESANFATSVTRIDIDYEYFNDRVVL
IIQPIFCSFRREVTTVGGDTVTNTRPRIVLSFMSEDLSTGPGMNEHGSLGADSSSGVADP
SGVFTSIYTQYRQGAYSLMFSDGYTTSPLMSVAAVTTLSTSSGITKDVVIARQSLRVFAS
SPTTIFL
>ORF-T.striata.DRYAD.3671064_2 [707 - 3] (REVERSE SENSE) 1629 24832 264861-,...,2021835+
MSSAPCLLLINVSSSCRASYVATTRHEEAAYSQPPAPGPTSSTLVEEGRRLPVPILPGTD
TFITPLPHTEPKMDFLFRAAGFKQAVEKAAAAAVAGTQPSDAAAAAIASLSADPLLAEQL
PVSASAHTQAEETTADDEKPKPKQVRCECGKAQPSFAEAGATALRNARWCGKCPTKPADA
VNVRVKKCQCGTGAASFAPPGTTSRAAIWCSKCRPANKDEWVNVRSKRCSCGKVI
>ORF-T.striata.DRYAD.3702868_2 [615 - 1142] 1250 16835 590428+,...,3385233+
MYKPPTGRTNAMSTALSPTRRTWPSQCEKSNGASLASVRVEQGGGIKTSDSSTFMYLLVV
VNMFILTGPLPDNGTFVSGKIVYTIYGQEDGLLRDSVEHPLTRNVTTGFNISSGSLFPSW
KSDPYDYFTPWVKVQITYVISVGDVDHTIEYGSTAFEFDDYATAPSAQFLNRAFGY
>ORF-T.striata.DRYAD.2891686_2 [644 - 1525] 1547 7933
MDFKSKLVYAFNTFFGDFLNHAKTVDETIKKRLKKKYRVIDRSSNGILLDFCKEAKKSGI
YDVIADTSAPDKLLEVQSVLGMHVAQAMSMGEVLSKADPPAQTTILGDVCMMCGVSRLYD
ELCDEVEGDSQVLEALFERLMEALAMTNDGKSYESAFAGIVDDEICGIFRGILFRVVNSA
QEVAVDPELTPPAETQNDMEDILKQMKNSKLGEIAEEISQTIDKDKLAEAFSGGQGMENI
IQGLMTGQNVGMIGDLVQQVGDKINRKLREGEMKEEDLLKDAFSLMGRMKDFAK
>ORF-T.striata.DRYAD.3712932_4 [2013 - 2828] 3223 36414 3195402+,...,1167632-
MSRNRWKIALNKQMNGFSEILLYHNTTHSVPSGYTVVTSDFINSSVATIEEGVSYVYENG
LKTVSGLSPGTTYWFWVELIDSTGNSSGVLPLGNEQTAYIVSPVPPLAANEDQGYTVTTS
SEASVNYQGYYSFSRVHGRYQAGWSSQNGVSPPHFLAIQLPSAAKVRNLRLWNTQAWGGL
RVTSMRFEGSNDGTNWTELGTFNDMSYTTITSSEKPTNAFFQLDFDSERNTEEDECYMFE
GTLTNPGFYTNYRLYVLAHIGTRATVDELVLL
>ORF-T.striata.DRYAD.3631666_1 [38 - 502] 502 3635
MPAHSVASLKNNVFEGHERMYDDLDYGTLESIRESVREAAESKKNTLVILDDVTVALKDL
DIQRDLKDLIYNRRHYQLLVIVLVQSYIAMPLSIRKTLSHFAMFRPRNKREYEAIFNEII
SMDRLESDRLMRFVYEGDQYSFLFADVERGDFYKR
>ORF-T.striata.DRYAD.3706813_4 [1738 - 1013] (REVERSE SENSE) 2746 42241 1600000+,3283471-,367597+
MGSVKCLPIIFAALLLVAAPTAHARELSGFDGTELEVHPIDEAGNAIIQSIGTPFTVDAR
EITFGGSGCPQGTVQVIVSPDGQTISVLFDEFYAATEDGDSRDRKSCNLALPVHVPNGVS
LGIFQVDYRGYAYVPNVSRATTSIRSEYFWAGVRGPVRTATFPPGYDDDFAFTDRLAAAS
IVWSPCGDDLNFRINTSIEARKGDRYTNGEESEITVDTTDVIVSGRRLIPFFTARLVSRV
CN
>ORF-T.striata.DRYAD.3701500_7 [3798 - 3349] (REVERSE SENSE) 6176 103391 246855+,3694343+,1797176-
MSHSGGVPLCLAQMAYGAARAGRQDSIAWLLHKLGPGRGQVLDNFKACEGAAEGGHLELL
QWLRGQQFRWDWTTPRAAAEGGHIEVLSYAFQNGCQRGKSTYGGAIKAGQLAALQFIHGS
MCPGWSKAEFLRLAAEAGHSHLVDWIRTIP
>ORF-T.striata.DRYAD.2424178_1 [41 - 415] 416 2894
MDEYAPISHTHAYLPLSGGDIYFGGQIRVTQSTVETDNTYHGEYNLTSLRINDSRYARKN
HTHTELQGEQGPQGEPGPHGPHAPHGLEGPEGPRGAEGPEGPQGPAGGDSTVPGPQGPEG
PRGAQ
>ORF-T.striata.DRYAD.3719711_1 [3892 - 4692] 4694 58433 3714557-,113N,3716712-
METGIFTSVGTVVDSVSGRAVDIETDVYALRQYAFSAVKTMRFTPGSNMDLEWFHEISGG
PAMTDPSYNSVIVNSSYLGGPLSIFEASSGVRGSDQTVACSVVYMFESPLAVSHDGFNGF
RNSSRAFNKFTLSGLVAGTTYRAHILVTQATSADFTNVADAVRRLSVSIRGGAAAAAAAS
GIRSAHVLAMAKAWETAISVEARVEATAAEQIQQTNLQRAIRYAQFTLMNSVRDGSLTDL
NPSVASTVDKDGSLLWGSEMYVIPYLL
>ORF-T.striata.DRYAD.3707269_4 [587 - 129] (REVERSE SENSE) 1544 14940 1714280+,...,184723+
MWTEIYCDSVFSYSLLAELRIVIGKFPTSVSLAVDENNGLEVSGNIVPKTTLTQDLGSSS
HEWDHIYVKDVEVSDDVKVRNDVRLMDSSGNNVFRLKTHPDGAECDGHMFPDGTRKFDLG
KAGDDWRDIYAQFATISGGAYVGSPETPLLNVT
>ORF-T.striata.DRYAD.3709281_2 [1092 - 52] (REVERSE SENSE) 2459 25351 2235019+,924956-,2201056+
MGRREEDRFDGRLRHPKINGVHGDHGRRVHMRMILGSRHSAPTRTIQYIQFPMVDGIKMR
NEDRLRAVSDLVVNDMRAGKNSFMFYPYKDGTDSMLSIRDLRTRLLVSAGIEDRDDVSTD
YFGDQDDEIKNGLKKTERAFAGKRLIISNTCITVTESYTRADFDKMYIVRPNFVGVRDII
QFSYRTRHLRRKNTVVVADVPTKSHEPVFSGDSSRIAAAKQLEAFRLLERYAELEKKTTS
ADIMRHYAGLAGYQVVDVDYKLHHVTTRKDWFIEELMLDNTHESERIIITWESVADIDRR
ELKTLKEMQANNEPLTYAQELSVQKWFFRDLFVITTTSLPDCLVITL
>ORF-T.striata.DRYAD.801145_1 [556 - 203] (REVERSE SENSE) 587 5162
MVCGANLVPSANQTWDLGKPDTRWRDIFTQFITVSTGGYFGSLEVALLYVNSVMSLNGNK
ITQVGSRHDGTDCVNRSYVDNAVTASSSSSWDDIVDKPDWLGSVWENGLGHTQFEVAL
>ORF-T.striata.DRYAD.3702029_3 [738 - 1] (REVERSE SENSE) 2091 19174 382574-,...,3325664-
MSGLSDSFVYEAKPRAVSAMKYRHSLPPVNGRNFSLGDTMQLTIPSGNKGEYLNTRQSYL
KFKLHNMDTTSGNTMTLEYSAHNVIRLLEVVYGSNVLEYIDQYPVLMALQEDAQGDTMQA
AWGGSVTEGRSNTTPRIGATIAGGSEITVCLPLMSGVLGTMGTKYLPLGDMVRNHLRLNL
TLAAKEDPQVSTAANDWAVYDVEFCADIIKLDAAVTSAISQADLGGYRIPMTTFSNHASS
VESGST
>ORF-T.striata.DRYAD.2606333_1 [823 - 1437] 1837 19711
MGESFYAMKVDTRIHGPYTDKDVIDADILLDTLEIVNRMYPWQQAIVDSPNERNWRTIDV
IIDPTGNAGKSSIFKYCGVFGLGKKIPFCNDYKDMMRIVMCMDVHKMYFIDMPRAIGKER
LYQMYSAIEEIKGGYAFDDRDHFKDRYFTPPRIWVCTNKKPDSRLLSPDRWRLWQINRET
KELEAYVEPPVDAFEGMETDDPRNE
>ORF-T.striata.DRYAD.3711943_4 [1943 - 2380] 7280 64366 2938255+,2150222+
MLDITGAGLASVKLEQGGGVKSTDGTEFMYILVIVNQFYLRGTLPGGGTYTGGKFVYSIF
DKDTGVFMESVEQPLTADSATGFDISSGFLYPSWKRNYCFTPRLKVSITYLVSVGGVSHA
IQYDSTVLSFDNYVMAPSLQVVTKDV
>ORF-T.striata.DRYAD.586571_1 [72 - 458] 536 2146
MPKESEFEIAERSAFTIDPPEFLCDKMICSKIVSPLPNRPFFMAIIGSAGSGKTSVMISL
LTSKKAYQKAFHMVHVVMPPHSVASLKNNIFDGHERVYDQLDYETLSSISDSVRSGSRGR
EGKQFIGSR
>ORF-T.striata.DRYAD.3718210_5 [6381 - 7130] 7252 69533 298572+,...,2021944-
MATKYIPLGDMVRNHLRLNLTPASKEDPQVSTAAREWAVCDVEFVAEIIKLDAGVASAIN
QANSGGYRIPMSTFSNHASSVESGSTLCNTLISGNYRSLKRIFSLFRLQGNIGSGTVKTE
SNRTNPFGDSGRWQYDVGGLLVPQKPIDSNSEAFAELMKSFHAFSSLDHHGQIRDSTWVA
AEWTYTLAHDLETQSHKSMVSESGIDVSTAMIYLKAQFKEALAAAVRIDIFTHQDAIMYI
DPTGMVQTVF
>ORF-T.striata.DRYAD.3712919_5 [1656 - 1216] (REVERSE SENSE) 5168 69851 3192908+,3699670+,3676002+
MGEREGSAFVVLDGPATRARQRLAPRFVLRQRVENTRIAALGGLDDGRDELDKEAGHLEQ
RRVEVMDEVHDETLDVRSILVLICHDHDVPVAQALGIVVHLAVLQAQNLLDVVDFRVVHD
LGVACVAHVEQLASEREDAVLVATHDA
>ORF-T.striata.DRYAD.1806143_1 [417 - 1] (REVERSE SENSE) 418 3678
MAIIGSAGSGKTSLMINLLTSRKAYCRACHHVHVVMPSHSVASLKNDPFEGHERMHDELD
YNSLEIITAYVKDAAAAKKSSLLILDDVTVAQKDGDSQRAIKDIVYNRRHYRLSIVVLVQ
SYIAMPLSIRKTLSHFAMF
>ORF-T.striata.DRYAD.3719137_14 [2723 - 2373] (REVERSE SENSE) 4854 76415 3685094-,113N,3692779+
MRWCIKCPSKPANAVSPWHKPCRCGATKPTYAPPGATTVKEAVWCTKCPNRPDDAVCFAK
KVRCVCGEGVPMYALPDDTQVGAAARPSAHPLPHPDRNAAITSPITTHRRHCVMASR
>ORF-T.striata.DRYAD.1666201_1 [17 - 505] 506 6144
MINYDSSASAMVFGSSAVPAANETLDLGTADTRFRDIYTKFLTASTGGYFGALECSLLYV
NSTMSLNGHKITQVGDPTSSTDAVNRSYVDNTVTANSSPRSDDVVDKPDWAYNVWTNGLG
HTQFDVAVWVNEKVYFLSPTGGPAYSIFSFNGQLNTNGNFGLQ
>ORF-T.striata.DRYAD.3705164_2 [403 - 1710] 1711 20031 1182393-,...,2007767+
MWPTEETNYDIVVLDSVTPTSDLVYNLGQDDLRWKFRYARTGRFADVLEIGTIANNVRIG
YDSASNLMTTNTPLILPRSPELDMEAATKAYVDAHSSSGPVDWADVVGTTRPTLANVSDT
NQTQHDLVPAASRTLNLGSPSLEWLDVYSQFGIFSLGLQAGSIETSLLNLTGIMSMNGNM
IAQVGAPHDGTDVVNKSYIDNAVTASSSPNWSAIVDKPDWLGSVWTNGLGAAQFEVEVWV
DERLTFLSPFGGVAYSIFSFNGQLNANGNFGLQNNRLMECADPAQTTDGVNKRYLDAALA
DARDFATAMREINGASLASVRIEHGGGVKSTDGSEFMYLLVTVNQFILKGPLPDNGTFDS
GKIVYTIYAQEDGLLRDSVEHHLTRNSTTGFDISSGSLFPSWKSDPYDYLTPWVKVHITY
TISVGGVTHTIEYGST
>ORF-T.striata.DRYAD.3683881_1 [22 - 351] 351 5503 1418090+,9263+,2746640+
MHNSERLTAVCDLVVNDLRAGKNIFVFYPYKDGTDSMLSIRDLRTQLLLSAGIEDREEVS
TVYFGDQDDEIKNGLKRTDRAFAGKRLIISNSCITVGVSYTGGDFDKMYI
>ORF-T.striata.DRYAD.3156184_6 [3400 - 4635] 6421 66476
MAGRSGWTARTHGSRLDCSRPGRTAGGDGTRKATWTHMCRFYIPRPGRTGGTRGTRMAAG
TAGADSTVPGPTGPQGPARPQGPAGADSTVPGPEGPQGLAGPEGPAGSDANADRVSLPNR
PAGTDKIIYTQNVGPQMWPTETTNYDIVALDSIMPSSNVGYNLGQDGMRWKFLYAQTGRF
TDVLEIGSISNNVRIGYDTASNLMMVNMPVILPRSPELDMEAATKSYVDANASSGPVDWA
DVVGTTRPTLARVSDANQTQHDLVPSASGTIALGSPSLEWSDVYSEFGIFSSGLQAGNIE
TSLLNLTGIMSLNGNRITQVGGPTIGTDVVNKSYIDNAVIASSSPNLLVIVDKPDWLGGV
STNGIGARSSTKKCGSPSGFQLCLNLAERFIAYFILTASSMLRRTLGSRTTA
>ORF-T.striata.DRYAD.3714640_3 [1668 - 2057] 2458 23513 3652539+,676544-,2128305+
MPPHSVASLKNNIFEGHERMYDELDYGTLESIRDSVWEAGDVKKNSLLIIDDVTVALKDL
DIQRTIKDLIYNRRHYRLSIIVLVQSYIAMPLSVRKTFSHFVMFRPRNKKNMKRFSTRSS
AWTGPSPSAS
>ORF-T.striata.DRYAD.3701361_1 [2118 - 1348] (REVERSE SENSE) 2166 29259 209652+,...,1583735-
MSRNRVKIALHKQMSSFSEIRLYQNTTNNVPTGSYTVVTSDFIDSATSTIDEGVSYYCYK
NGLKTLSGLSPATTYWFWVELIDSSGNSSGILPLGSTQTPLQVLPTSALTGYTDQGYTVT
ESSNANTNYEGWMAFERISGTYKEGWVADPNLDPPHFLAIQPPGAAVVTGVRLWSTESWK
TILARFCTLKDLTTAQPGPMSPITKTWCTPSSLPQTKTQPCSFKRTLIPMTSPLLTRPTS
LREVSQTRFRIPTTDCL
>ORF-T.striata.DRYAD.3689261_27 [3079 - 2462] (REVERSE SENSE) 14401 170711 2154706+,...,3350317+
MSTISEKSDSSDAAADHGPQKPPGGPAGTAGTAGTVEMVDTEDLWKFYFHDPNDKNWLHE
SYRLVAQISSANEMNGIHHSIKDVVHNGMFFLMREHIFPAWDDPCNISGGCVCLKIQKNS
VEKFWHGVCANLLGETLIKEGYRDTDCVVNGVSISPKNFFCIIKVWLSTDKLSKFGASCF
EFCEFDGQTLYKPNDQESQKFATEHS
>ORF-T.striata.DRYAD.3707064_2 [503 - 2065] 2920 64673 1659004+,83N,3668736+
MQTVYGFKGADPRYLTLGDSLWPEFSFARHRLSASFRITDAMAGFINTNLLGFDKITAPK
RGPPVDYIVTKKADASDALIPLIFGLFQTGVRASDIFVLAPSIADNNQAVSRIENALTMH
NIPVHIPNQEDRTLDDDVMRNKVVFSTFHQSKGRERKVAIVMGLDGSYSKTFARELAPDE
CPSTVYVACTRGSQHLIVTQQEDKGCPRFLRVSNTGNLRVHGGPLAYADEPMAEDEGEFT
SRQRRACVTKLVRHLSHELVSKLNDLVEPLLQRVATPSEDNRAFIPTKVLTKYQSYEDVS
ELNAFALSAMWEVRCGLATPTILDVVSSSRHNKFVQKYVDELPEEYTKPEHFLYLANVYR
AISTRQLFKLKQITSYHWMRPEDAERILGNYERHVHNIEDFEYTVAVRDHRVGAALTNIV
GHIDILTASEVFEIKCTQQLQLEHVIQLVLYKWMWTKNFESSRGPRAFKLLNVLTGECVQ
VNGTAAEIEAIADLLLKEKYVSEGDLSDTDFVSSCLSQRPT
>ORF-T.striata.DRYAD.296342_2 [169 - 1368] 2189 14301
MRASAEAVLKRTNKAIVLQKYYEYKYLHLSSVFMNFTDFVQKLFELMASASVQVAENQAV
LTTKDVSQLLDAMASVIPAQDATQLKKTVQTVHRNAHDRLKVMSKQLDKIIEVSKEHMGD
FPMRQLEQQQQEGRVQLQREVDEAVKQTQVQAQVQGQAQGQGDGEGPGGFQQQRQQRGFD
QKPPRDFDGRPQRQFDQRPPRDFESRPPRQFDQRQPRQFDQKPQRDIDQKPPRDVDQKPS
FEKKDGDQTPAGPSQESSSFGFARTDDKPKGGPAEGRVSGFGFDEPPVSSTSASSLATPS
ATPSATASATASATASATTDSGEDKSKQVDKSQDMSEKRPLPDEAFLFGGGGFLAHAASE
IDEIVKGGGRMKSRRGGSRSAKKKSTSAASGARVRNGAKK
>ORF-T.striata.DRYAD.2677228_1 [328 - 2] (REVERSE SENSE) 339 4785
MEAVSKSYVDSAVAGVTLATDWASVTGSTKPLINYAEMDFGAGAVLAANETMDLGKPDTR
WRHIYTQFINVATGGYFGSLEVALLYVNSVMSLNGNMITQVGAPHDGTD
>ORF-T.striata.DRYAD.1617455_1 [902 - 3] (REVERSE SENSE) 938 5373
MSVNRPLTLIRSAELPNEATSKAYVDAAVAGASSGGSVDLTSYEPARLLKVTEYFGEYML
SPNHQYLSSIDSGYSDTFLGGGYGPTGEPDRSLRWSEIWGEDITVFFLNVESHIRMGDGM
GLSSGEFIDIQYTDTCLEVSGNIYPKEDEKHDLGSSSRQWDHLYVKDVEVSDDVKVRNDI
RFIRDGANVCRLKTHSDGCEVDGNLFPDGNEKFDLGKPADRWKDVYCQYLHVATGGYFGA
LEVALLYVNSVLSMNGNRIALVGDPIENTDVVNKFYVDSVVSGISSDWDSLAGDTKPQIS
>ORF-T.striata.DRYAD.3704082_4 [3382 - 4161] 4348 67383 901585+,3696086+,3684399-
MRWMWPPSAASAARATPRSPSRAAPGRSSPPSPLAPSPGRHPGVLRHWNPCCNVDSKEGH
DPGRAFVYLPRCYIWYINKEINIPTFGSHLCFSRARYSYQLDLKDFKSSHQEWILNHLNE
PMLSPKMPPAADTPTFPPPGRPQDARWCAQCPGRPANTVSMIGYNCACGKTASFGLSAED
KPLWCPRCKPAEAIVVKGGRTKVCACGKHTAMFGPAVPEGQPKPKVQWCKWCPDLPANAI
NYKSTARRRKREEAENNGAC
>ORF-T.striata.DRYAD.2062038_2 [1141 - 545] (REVERSE SENSE) 1524 9030
MPRVYVVEGNIGVGKSTTLDVLRGRGYVVVPEPVDKWVSSGALEKYYKGDIDPFTFQCFV
LQTKFEALRECLSQALSADTPVIMERGFVGDARVFMRYNQEKGDISEFQFRVYQNLMDTM
VASLSCRFGGVVYLTASPETCYERVKKRSREGEECISVDLLRTLNGYYEDVIRDTKSVIR
VDTEKEVSVEDIERFVGPV
>ORF-T.striata.DRYAD.3711675_3 [1314 - 997] (REVERSE SENSE) 1453 15083 2862297+,535942+
MKSGWRSSSSSERGFRSWPLTSSPRLYQSSLSERGMCPRSRTKISVGISASDNDAVKTLF
LLVSEDATAPTSSEIKASGVSLAGATEAHTITDLTPATRYYGWLMA
>ORF-T.striata.DRYAD.54621_1 [20 - 481] 739 5514
MPGEARASARWCTPCPTKPDAAVDVVIKRCDCGKSQPSFRLPGESFPSARWCASCPTKPD
AAVSVVMKRCECGKSQPSLGLPGESFPSARWCTSSPTKPDAAVNVVIKRCECGKSRPSFG
LPGESCASARWCASCPTKPEAAVATEGERRRRAT
>ORF-T.striata.DRYAD.602005_1 [250 - 765] 842 8713
MTTFSNHASSVEACSTLISTLVSGNYRSLKTMYSIFRLQENMGDGGTKKSISSRHNPIGD
VGRWQYDVGGQLVPQKPVDRNAESLVELLKACHAYSTLDHHGVISKTTWEAANGTYIIAQ
DLETQSHKSMISESGIDVSIATIYLKAQFAERCHDQGPPHRYIHPPGRNPIH
>ORF-T.striata.DRYAD.3702364_2 [2496 - 1642] (REVERSE SENSE) 3340 36994 470123-,3684634+,3675854-
MSKSRAFVLTINNPSSYDLPQDVSEDYAIRQLEKGEQGTLHLHAYVKYANAIAFNTIKKT
HPTAHIEAAKGSPQQCIDYNCPKEDTRQEGPWERGERPTQGRRNDLDRAKDTILQDLGTT
RKPLARVADECFKTFVKYIKGLCAAANEMVKPRQEPPKVRVYVGGTGSGKSQSAREWLLN
AWVWNPAKDKWFDGYLGHQEAIFEEFRGQLTYAAMLSILDRYTHEHQVKGGMIDFVATKI
AITSPMKPEDWYPRQCEKTDSIDSAAPSPAENDQLLRRITQIIYL
>ORF-T.striata.DRYAD.3711018_6 [414 - 1] (REVERSE SENSE) 1763 17760 2679303-,1592576+
MSGLSDSFVYAPRPRSVSATKRRHSLPPINGRTFGPGDTIQLSIPSNRGEFLNPRQSYLK
FKLHNLDETAANGLTLDYSAHIVIRLLEVIYGSNVLEYVDQYGVLMSMLEDAQGDTLQAA
WGGSVTEGRNNAVPRTGA
>ORF-T.striata.DRYAD.2379587_1 [63 - 434] 434 3228
MHIAGRFIMCTHVVMPSHSVASLKTNPFEGHERMHDELDYNNLEIITTSVKDAAAAKKSS
LLILDDVTVALKDGDIQRAIKHLVYNRRHYRLSIVVLVQSYIAMPLSIRKTLSHFAMFKP
RNKK
>ORF-T.striata.DRYAD.2062038_1 [39 - 542] 1524 9030
MIISNYNNSLAPALDTDPPLDEQFETEIPSGSFSSPPATGKIQPKTVTPTEDGTLTATAG
GTVSPASLLTPGALDSTKPEDLLPRLGNTPEEQRFVSVNPSVAGDVGTQNFLQAGYWQGA
ITNTQKVANRQLRSDPLIVPQKVSPWMNTPFEMNAPNRPFEIGSVSSV
>ORF-T.striata.DRYAD.3714481_2 [941 - 1573] 4049 38679 3606214-,...,2807601+
MPKANEFEIAERSTFTIDPSEVLCDRPLCKQIASPLPSRPFFMAIIGSLGSRKTSLMISL
LTSRKAYRKAFHTVHVVMPPHSVASIRNNPFEGHERMYDELDYGTLETIRDSVREAGNAK
KSTLLILDDVTVALKDLDIQRDLKNLIYNRRHYRLSVIVLVQSYMAMPLSIRKTLSHFVM
FKPRNKKKYSAIFDEIISMDRAESERLLRFV
>ORF-T.striata.DRYAD.1606582_1 [414 - 1] (REVERSE SENSE) 469 2559
MAIIGSAGSGFINLLTSRKAYCRAFHYVHVVMPSHSVASLKNNPFEGHEHMHDELDYNSL
EIIIASVKDAAADKKSSPLILDDVTVALKDADIQRAIKDLVYNRRHYRLSNVVLVQSYIA
MPLSIRKTLSHFAMFKPR
>ORF-T.striata.DRYAD.3669394_1 [55 - 444] 444 2189 139984+,1979032+,1208821+
MRRTCVPRRHEKFDLGNAGDEWRDIYAQFATISGGAYVGSMETPLLNVTGIMSLNGNKIT
HIGAPDTGADVVNKSYVDTEIANITIDWDNIGGETKPAMYLEVGYNISSETFITALNYVY
DLGSTSSRWG
>ORF-T.striata.DRYAD.1006152_1 [471 - 145] (REVERSE SENSE) 504 4795
MFPDGTRKFDLGKAGDEWRDIYTQFATICDGAYVGSPETPLLNVTGIMSLNGNKITQVGA
PDIGTDVINKSYVDTEIANITIDWDTIGGETKPTMYEEGGTISRRKLSS
>ORF-T.striata.DRYAD.3711115_2 [1612 - 401] (REVERSE SENSE) 1967 10170 2703987+,...,1504280+
MSGLSDPFVFAPKPRAVSATKRMHSLPPVNGRTFGPGDTIQLSIPSNKGEFLNPRQSYLK
FKLHNLDETAANGLTLDYSVIRLLECVYGSNVLEYVDQYGVLLSMLEDAQGDTLQAAWGG
SVTEGRSNTTPRTGATISGGFQITVCLPLLSGIVGTMASKYIPTGDMSNHLRVNLTLANK
EDPQVSTAARDWMVSDVEFVAEIIKLDASVASAISQANASGYQIPMTTFSSHASSVEAGS
TLCNTLISGNYRSLKTIFSIFRLQSNVGSGTVKTISNRTNPFGDSGRFQYDVGGALMPSK
PIDSVAEAFAELQKACHAMGSAQHHGQIRDTTWVADQGTFILAQDLESQSHKSMVSESGV
DISTSTIYMKAQFKEALPDALRIDAFTHVDAVLFIDSTGAQTIF
>ORF-T.striata.DRYAD.1873072_1 [65 - 514] 2086 13038
MSHLLDVNWRFAKCDDRLENGYPHTIGGIIMLPKKIFIYDDARLIKLMVHEVTHVHQRAY
PEFSARQVRVLGFVPVRTWENHRESLRANPDTNNMIYSREGVECNPVLHHDARSLSEVSL
KPYRTYPGFTHILNPEHVFEIVAELNADAV
>ORF-T.striata.DRYAD.958274_1 [122 - 553] 554 11362
MSPSEFEIAERSAFKLNPPEFLCDKPISRQIAKPLPCRPFFMAIIGSAGSGKTSLMLNLL
TSRKAYCKAFHRVHVVMPSHSAASLKRNPFESHERKYEELDYTSLESISTSVKDAAADKK
SSLLILDDVTVALKDGDIQRAIKD
>ORF-T.striata.DRYAD.3713097_5 [2813 - 549] (REVERSE SENSE) 3093 29658 3237417+,1514093+,2033849+
MEIHTMNKYLVSDLLDMPLESCPHTVDLAHPTVKHNLALNQAWKCCFGVPISKIEMHEYL
DGKLYASPNVDRQMFINYVVGSRKLPQRSCPNIRSYERALDDPAVLHAEIIKKLNERYNG
DASAEKSVESAYYQLVGKDPEKYFDASHKLIQEHNLATINPVTQHCMNPPKKWDFGSLAH
CVGYHDALRSVLIRDFLFVTQASTSVCVFVETIASDSVRPCVIDVLLDEAATNTQYPITI
MSDDVDFLKEKRDFFFYGNHVEEDVYMCTPHVFSGFMLIGCSRIPKRVPLTRNAPKSFYY
CVNSDLDCGSHDYRGIDGDDDNDYRGIDAALAAQSYVMVCDTLRDCSETQKLTKSIVYIA
PQFVAETRESAHAKEFGVHPDSANLAPRAPVVGPDDAGTCKIYLNMKNSDGILECMANGG
VPVVHQNYDGLFDKFNCIVSNPSTFTEDVSGADVDRIGSNARRCNLVNNEHVFRWIWKTI
MTSPCPVKGNSPKHGVMLHIRFLVMYMLVYLQKACEYEIAPNAVNTVLVIENRCDIGTVL
STYVSLTNLEPGWGFTLFCTKTNQEFMNKMFPKANIKVIQNYPSKSFFIEEYNRLMKTAS
FWKCVPGFRCLLVQNDGTLVRPGLERHACFGYDYVGAPWKPHPYLNEATKGNLVGNGGLT
LRNVARCMDVCQEHKHERLSVYDMCPIMSEAEDVFFARRIGNVCPFEHAKEFSMEQVANA
QALGYHRFWMYHQVGFTLEVFENALADAFARFKHG
>ORF-T.striata.DRYAD.3719569_4 [7588 - 7241] (REVERSE SENSE) 7609 144061 3708617+,...,3709691+
MYSGFDAKSAFHQLSIAEEDRHRTAFWGSDRQYELCRMAMGFKNASQAWHRVMDEALGNL
PLVAVYADDICVFSGAAEMSDAEVFQQHRQHLETVFRRLAKAGISLGPAKGRPLSW
>ORF-T.striata.DRYAD.3692168_1 [198 - 950] 2203 11368 2768207-,3649459+
MGDFLDVTTKDITIVNTGPSEIVLDASSVFPPDPVTKNYILLARLRPEKRGLKEELVLEA
KASHGSGDQHARWSPVCNCVSFPLPDEDAIAKAREIADDKHKFDTLEHKKHYKVDAFRFT
IETCCGMTPQDIFTSGIETLQARFRTLGEAFRTQDPSKVKEMRNQGKGANTKTFKLLGES
DTAGAVLQQWVFDDVDFIGYYTPHAMEKSIVMTVTPTKDGDDAYNIMHEACVSISKYLDT
MNVEWLKASRK
>ORF-T.striata.DRYAD.1541939_1 [762 - 1] (REVERSE SENSE) 925 3560
MDPWTTAWKTLSSHRDGDPRERVSDSGDEHSEEREEGDGGDGGDEGGERGGDQRGITKRP
PSTRQAEHLAKARRAKSEKRLLMEKLYHEYMSPKPAKAKKTRVFAASRQLPIPSDPTPVQ
KTRVFAADTNQTQHDLVPAASGTLALGSPSLQLSDVYSEFGIFSSRLQAGNIETSLLSLT
GIMSLNGNRITQVRSPVNQTDVVNKSYVDNAVTASGSPSWSAIVDKPAWLGGVSTNGLGA
TTFDGEVWVIDRVY
>ORF-T.striata.DRYAD.3673573_3 [654 - 1] (REVERSE SENSE) 893 15367 451707+,1942061+,3661023+
MQCPQCHSDPNKAECFYGDKGYLGSQPYVAASSQDCGSLGLGGGWRNAVWSFVDAAGDDA
ASSPAPASDNQWLIEHNARRQKYHTRFGRSYVPLKWSADLARSSQNYANKLIRIPGCESQ
HGYQGDSYGGENLASTFSSSSALLSHSADDVLTAWAEREENLPGMEAGHYTQVVWRATRY
VGCAQARKSGCTISVCRYMKPGNCNGGSNCRDCKRLML
>ORF-T.striata.DRYAD.1639374_2 [1119 - 274] (REVERSE SENSE) 1444 10596
MYEDVACRAYEARNHVKVHEFGLLPNKRIECFGASPDGICSNGIMLEIKCVYSREIQDGY
VKPEYYQQMQGQMHTAELDECDFMECKITEYDSLEEFLEDTSPDEESRGTALTASGMEKG
AVSYHYDEGEGKEVFGYSPYELSTGHVALWASQQEAHKTVVYYKIDVYNCQRIPYDPNFM
VETEPKIRDSFALFVKYKDAPDMIDIDYPDTGKKTRVTGLRPFAFVGFEPSDAPGPPLPP
GAPLPPGPPLPAGVARPRGVANNTKAFYEGFANSKLKSFAFV
>ORF-T.striata.DRYAD.3719552_1 [112 - 603] 8992 162347 3708205-,113N,3717790-
MAVGAPRGGKPRRCERGKRQPYLSFGGKGSPARWCATCPIKPVNAVDVVSKMCECGKWRP
SFWDAWGGATGTNTAGWCASNPTTNPDGAMNAVSRMCECDRSKPSFRMPDWAQGRGNSAL
WCATCPSKLDGAVHVVSKRTWPSEGCTLRTIKLVDLMRVRAAGP
>ORF-T.striata.DRYAD.2259493_1 [834 - 79] (REVERSE SENSE) 1022 4734
MFLGGGYCPTGDEDRSLRWAEVWAEDIMCFFLNAESHIRMGDDMGISAGQYINIQYTDTC
LEVSGSIYPKHHQTKDLGSSSREWDHLYVKDVEVSDDVKVRNDIRFMNSSGVNVCRLKTH
ADGCEVDGHMFPDGNQLFDLGKPDVRWRDVYTQYLHVATGGRVFWRLGGGSPLRQLRAID
ERKLNRSGWRSCRKHRRSQQILRRLSCERNSGGLGVPGGQHEAANQVRKFRQRLLQLPSS
LSRLHVGSRGCR
>ORF-T.striata.DRYAD.3710132_2 [1905 - 1] (REVERSE SENSE) 2213 18422 2449306-,3503358+,1373862+
MFFSGSYNDLVDKPTIPSLDDYATDAWVASQDFGTGADWDTLPDRPSWTDKFIYTHNVGP
QMYPVEETNYDIVCLDSISPSIDEEYNLGQEKLRFRFVYATGVMSLDNLEIGTIDDCVRI
GYDRDSNIMSVNRPLTLVRSPELPNEAATKQYVDAAVAGAGSGGSVDLTAYEPARFFKIS
DYFGEYMISPNYDYLNSVDSRYSDMFLGGGYGPTGDEDRSLRWAEIWGEAIMCFFVKVES
HIRMGDDMGVSAGQYIDIQYTDTCLEVSGSIYPKNNQSENLGSPSREWDHLYVKDVEVSD
DVKVRNDIRFIRDGANVCRLRTHADGCEVDGHLFPDGNERFSLGKSDERWRDVFCQYMHV
ASGGYFGALEVALLYVNSVLSMNGNRIALVGAPVENTDVVNKFYVDQAVSGIAADWESLA
GDTKPQISYEGFDNVCYDSLVPSAGYTWDLGAADKRWGNLYCFGAYVYGAPIAAFQGIDC
KGSPVKGVGPPTIGSDAATKQYVDAARIDFSPFEAANFATSVTRIDIDYEYLNDRVVLII
NPISCSFRRGVTTIDGDTVTNTRPRIVMSFMSEDLSSGPGMKEHGTLTSDSTSGVADPSG
VFTSIYTQYRQGVYSLLFADGYTTSPLMGVAAVTT
>ORF-T.striata.DRYAD.273931_1 [249 - 551] 553 3203
MPKESQFEIAERSAFTIDPPEFLCDRPICKQVASPLPNRPFFMGIIGSAGSGKTSLMISL
LTSRKAYQKAFHRVHVVMPAHSVASLKNNVFEGHERMYDEL
>ORF-T.striata.DRYAD.3718582_9 [2650 - 2165] (REVERSE SENSE) 6031 69251 2710537-,...,569490+
MLEINGSSLASVKVEQGGGIKSTNGSEFMYLLVTVNRFILTGTLSGGGTYTAGKLVYTIY
SQDDGLLRGSVEHPLTANSTTGFDISSGFLYPSWNSDPYDYLNPWVKVHVTYTISVAGVV
HTIEYGSAVFAFDNYVQAPSAQFMTKAFSPFMKYHEICVFEM
>ORF-T.striata.DRYAD.3214742_1 [709 - 2] (REVERSE SENSE) 829 21742
MAYDTSNLMTVNRPLILTRAPELVAEAASKAYVDANASSGPIDWADVVGPTLARVSDTNQ
TQHDLVPAASGTLNLGSPSLEWSDVYSEFGIFSSGLQAGNIETSLLNLMGIMSLNGNRFT
QVGAATTGTDVVNRSYVDNEVTASSSPSWSAVTDKPAWLGGGSTNGIGATQFDGEVWVTD
RLSFVSQFGGAVYSIFHLNDRLNASSHFGLQNNRLTECADPIQTTDGANKRYVDGA
>ORF-T.striata.DRYAD.3714756_7 [616 - 296] (REVERSE SENSE) 3016 32235 3667930-,...,1554040+
MYPAESSNYDIVALDSITPTSNDGHNLGQDGLRWKFMHVCTDLPLRRTTDVLEIGTITDY
VRIGYDTSSNLLTVNRPLILPLSPELDAEAATKAYVDANSSSGPVGG
>ORF-T.striata.DRYAD.3708889_3 [794 - 324] (REVERSE SENSE) 1738 16434 2131999+,...,1055066-
MQAIHVPALTAYTDHGYIVTESSNAGNNYEGWMAFDRKSGASFEARVADPNESAPPHFIA
IQLPAAATVTCVRLWNTEVWNIRLVEFCTLQGSGDGSDSTNLAVYTNMSYTVIPSADKDT
TCYFKRTLIPMSSMMTMPTSFREMSQARVHIHTTCGL
>ORF-T.striata.DRYAD.2380429_2 [1446 - 2393] 2714 33834
MFSYTKTVPDFAPAADRNVVIPDVHRDLDKARRSLMIAGVIDARDNWTGGRTVVVQVGDQ
VDGADRTGRPHGPHVCHRALREDVAVLRYFNALHVRAEAAGGAVYSLVGNHELMNVHGMF
QYADTDGCPECERMRAKAFRPGGPAARILATTRAVYLRVGRVAFVHAGLLPWHLDAMAGR
PERLNAIMTDALLGNPRPAAELALFDRVCLQPEGALTNRSFTPDRHISREETRRILLALD
VDHMVIGHNASARGIVALHDGMVGVCDPGMSASVLDARPQALEITRHRRRTPGRSGGGAA
TPTRSFRVIAEQSGRT
>ORF-T.striata.DRYAD.1481153_1 [151 - 642] 644 3808
MSRNRWKIALHKQMSGFSEIRPWVTAENCLPGGYTVVTSDFIDSAASTIVENLRYVYENA
VKTVTDLSPGTTYNFSVELIDSSAGNSSGILPLGSVQTAYISSMVPPLVANVDQGYTVTA
SSEASSNYAGFCAFNRIHGWYQGDWSTIGGLSPPHFLAIQLPSA
>ORF-T.striata.DRYAD.1408455_1 [119 - 583] 584 2338
MNSSGVNVCRLKTHPDGCEVDGHMFPDGTRKYDLGTASDEFRYIYTQNATVSGELTVTGT
LSLNGVAISEIASDWDSLAGDTKPQISYEGFDNVCYDSLVPSAGYTWDLGAADKRWGNLY
CFGAYVYGTPIAEFQGIDCKGSPVTGVGPPTTGSD
>ORF-T.striata.DRYAD.3689261_25 [4429 - 3698] (REVERSE SENSE) 14401 170711 2154706+,...,3350317+
MTDAPIPPPGTNIVMNSGTPRETAGMGRGHGDQVPTDQPDPEGGRNQVNEHAAEGALEAV
FGTVRPVFIMVVGWVMATSQILKKHTASLVRYNAFVLLPAYHLFYQAFVIGAMFFIYQRH
NQKIIDLGQMTCNDYKMDTVSKFGFIKNPTIVYRYTLKMSVIFVVSMVLAIVFSYLVKND
VWGSRPTNLDDYRKLLTRYSAAYMGASMLMYFILTSIFTDRMPAEEWQMIECPISDKTIG
ATLP
>ORF-T.striata.DRYAD.3709905_8 [667 - 122] (REVERSE SENSE) 5038 58697 2396720-,...,1205035-
MKRYSFGTSESGIEFPGGVMGMGIEEVRMLFIETFGKGFSVTGSDIVAPTISEFTLSAGT
SAFTQISVGISASDDEAVHTLYLLVSVTQTTAPTAAEIKASGVSLGGVTEAHTITGLTPG
TVYYGWLLARNGGGNESAVTAFTPASLTTATDTTAPTLDSFSLTATTTTSVDISLSFTDL
VA
>ORF-T.striata.DRYAD.1570761_1 [562 - 14] (REVERSE SENSE) 569 5697
MPLGSVQTGYLSSLVPPLVANVDQGHTVTTSSVASGNYEGFYAFSRVHGWYQGGWSSQTG
VSPPHYLAIQLPSAATVRNFRLWNTQAWSGLQVTEARLEGSNDGASWKALGSFENMVYTT
ITSAEKATNPLFQLDFDSEKNVSEDKCYVFEGALTAPGSYTNYQLYMLAHAGTRAGVDEL
VLL
>ORF-T.striata.DRYAD.3458198_1 [131 - 439] 441 6363
MSLNGNRITQVGAPTTGTDVVNKSYVDNAVASISPGAPSWDAITDKPVWTTKFTQSTNGN
PTLETASFKMGGNVIYNLGEPINPITQPQRTTLTALGISYPQC
>ORF-T.striata.DRYAD.3707831_5 [1831 - 2] (REVERSE SENSE) 2610 413954 1858488-,...,1635725+
MPQRTCDCGKSRPCYGLPAEGRSSARWCAACPAKPDAAVDVVNRRCECRKAQPRFALPGK
GRSSARWCATCPTKADAAVDVVNKRCECGKSRPCYGLPGEGSGAARWCAGCPTKPDTAVD
VKNKRCGCGKSQPRFGLPEEGRRSARWCAACPTRPESAVDVVNKRCECAKSRPCYGLPGE
RSSSARWCASCPGKPGNAVNVVSRRCECDKRLAIYGLPGEALRSARWCATCPSKPDNAVD
LKNKKCECGKAPPSVGLPGEGRTSVRWCTACPTKPDTAVDVKSIKCECGKRPAAFAPPGE
ERSSARWCATCPTKPAAAVDVVSRKCECGKRLAAFGMPGEGRSSARWCAICPAKPNTAVD
VVSKRCECGKSSPSIAPPGEGLQSARWCAACPTKPDAAVSAESKSCECGKASAPSFALPG
EGRTSARWCAGCPTKPDTAVDVGGNRCECGTSHPSKGLPGEGRASARWCAGCPTKPDTAV
DVEDKRCECGKSYPSLGLPSKGRTSARWCTACPTKPEAAVNVVSRKCECGKGQPSMGLDG
KGRSSARWCTTCPNKPEAAVNVVSKRCECGKSYPSLGLPGEGRTSARWCAACPTKPEAAV
NVVSRKCECG
>ORF-T.striata.DRYAD.1952363_1 [488 - 3] (REVERSE SENSE) 877 11267
MSGLSDSIVYASKPRAVLAMKYRHNLPPINGRTSSSGDTVHIAIPCSNKGEYLNTRQSYL
KFSLKNTETTSTDTMTLDYSASAVIRLLEVLYGSNVLEYIDQYGALYHMLLDAQGDNQQM
AYAGGVTEAMGTSARTGATINGGASVTVCVPLLSGVLGSMQH
>ORF-T.striata.DRYAD.3717493_4 [1375 - 1791] 2995 37546 3688629+,1777747-
MPKPICALDSNERMLTSHRYVREELDCPWNWDTAASAARVGYFDCVAWLVAAGCPTCVWT
CAYAAERGHLAILQWLRAQGVPWDAMTVVRACQGGHLEAAKWAAESGCPWNTEARDLVVK
KGGDLAWLTGPQEEDPVQR
>ORF-T.striata.DRYAD.1976873_1 [61 - 891] 891 5210
MLSPNHQYVSSIDSGYSDTFLGAGYGADGEPDRSLRWSEIWGEDITSYFLNVESHIRMGD
GMGLSSDEYIDIKFTDDGLEITGDFIPDEDEKHDLGSSSRQWDHLYVKDVECSDDVKVRN
DIRFIRDGRNVCRLKTHSDGCEVDGDMFPDGNEKFSLGRPADRWRHVYCQFLHVFSGGYC
DALEIGVMYANTLSMAGSKIENVGDPVDATDAATKSYVDQSLAGIAPAWDAAAEMAAARA
LVASSLVTVQSTGSGSSWTIWATHIDLSPLDSSLWRV
>ORF-T.striata.DRYAD.3436195_1 [899 - 480] (REVERSE SENSE) 912 11577
MYDELDYETLETIRESVRESAGEAKKNSLVILDDVTAALKDNDIQRELKDIIYNRWHYRT
SIIVLVQSYNAMPLSIRKTLSHFAMFKPRNKKEYSTIFEELISMDKEEADRLMRFVFDDE
YSFLFADVERTKFNKRFDLI
>ORF-T.striata.DRYAD.2289084_9 [4329 - 3451] (REVERSE SENSE) 6215 34497
MSKKVYSAATIPTPTDPAPETVTIHLQVDDTEVGNVESTLGVSAFEENNIFIAQPYEITK
QISQALPTDFPQYDPDDIHKKDNTPVETDKPSSYAKKVVYLLKDFSEKNKIGEWPFSTST
LCHWCCHSFVNPPIGIPVRYDGDHFYVTGCFCSFACAAAHNMASGDNNTTIGQRHSLLCT
LAVKLGCDEYIRAAPPRLSLSCFGGYLSIEEFRAFSEGDRIMIVNLPPMKSTTQQIEEVS
EGDVGSGYQFIPIEHVRNERGLNVDLALKRTKPLLNLKNTLHSSMNVQIVSSE
>ORF-T.striata.DRYAD.3714640_2 [1185 - 1637] 2458 23513 3652539+,676544-,2128305+
MVLNAIVHGSIYVLSIIKNDAAATPEARDRRYRFLAPEGARLWQKKLLAPAVSKVLRRRV
RNLRDFVLGGGGTQRNTIKDKEAMQSKASEFIIAELSAFIVHPPEFLCDRPICKHIASPL
SSKPFFMAIIGSAGSGKTSLMISLMTSKKAY
>ORF-T.striata.DRYAD.507964_2 [85 - 753] 753 4485
MRVTQSTVETDNTYPSEFNLASLRVNDGRYATKNHTHTNLQGEHGPPGTTGAQGPQAPQD
LEGPTGMIGPIGPQGPEGQQGAQGPAGADSTVHGPQGPEGPQGPQGPQGPAGADSTVPAP
QGPEGPRGAQGPAGADSTVPGPQGPQGPEGPQRPQGPASSDANADWASLPNRPLWTNKFI
YTQNVGSHMYPTEANNYYIVALDNITPTTNDGYNLGQDGLRWK
>ORF-T.striata.DRYAD.3713687_2 [409 - 1389] 1569 18554 3394563+,...,2961598+
MSRLSDSFVYAVKPRAVSAMTYRHSLPPVNGRNFSPGDTIQLTIPSGNKGEYLNCRQSCL
KFKLHNTDTTSGNTMILDYSAHSVIRLMEVVYGSNVLEYIDQYPVLMALLEDGQGDTLHA
AWGGSVTPTTPRIGATIAGGSEITICLSLMSGVLGTMGTKYLPLGYMVRNHLRLNLTLAA
KEDPQVSTAARDWAVSDVEFCAEIIKLDAGVASAISQTSSGGYRFPMTTFSNHGSSVESG
STMCNTIVSANYRSLKTVFSVFRLHSNIGSITVKTVTDRTNPFGDGGRWQYDVGGQLVPR
NRSTRTPRHLRSCRRHFTRSGPSITTG
>ORF-T.striata.DRYAD.938641_1 [34 - 351] 353 3340
MTLIGSAGSGETSLMVNMLRSPQVYFQTFMHVHLVMPPHSLASFDVKIFKKHDKCYDELD
WPTLHGIQEKLKTASDEEEFSLIVIGDQTAALKDRDVQRLMKLIIY
>ORF-T.striata.DRYAD.581943_2 [1024 - 473] (REVERSE SENSE) 1218 16149
MVDAGETVVPFPNDFSPKVTNNIGEHFYVMKVDTRVHGPYTDRDIDTHDIPEDTLELMDK
LYPWQKAVAESRHHKGWRAIDVIIDHTGNAGKSSIFKYRGVFSLGKKIPFCNDYKDMTRM
VMCMDVHKMYFIDMPRAIGKDACTRYMRSSRRSRAATRSTTVIRSRTATSRPRASGCART
RSPT
>ORF-T.striata.DRYAD.3689261_16 [13332 - 14333] 14401 170711 2154706+,...,3350317+
MFVAGFLRSPSFRTVPSENIWMKTFDSKQMAKVFLAGDKIQKMMTVKSALNTNGFVIVDR
DDDAEYVVMCGTNGTGRYRMLVDGAMDGCVCMDTNFYGLSGDNGLVKRPYSVMVHSFSPK
LASWSVPPDMQRWLKHACMFNLPVVHEWRRNIGSCTILLALPRAGGWKNPSVTGFVNKYV
GQVLRLCCFGNYRFLIRSHPGNRAGTNQEPADIIVSRLRRHGVVCETNNEELASVVPEIR
AVLNDWGTSSVLFAMHGVPIFNLSADPDDHIAKCVSVRTPESINDLASEKFRLSPAEFMA
TLAPHVFTVADVVSGVFSDFLRMWVRPRRVATSP
>ORF-T.striata.DRYAD.3689261_29 [1279 - 683] (REVERSE SENSE) 14401 170711 2154706+,...,3350317+
MEIPTEEIWYKDIGSLFTSNNFGNVVPMANMTFSQQLNAVLRFSVYYAAIMLVFKQNLDS
FVFPVITAALTYIVFRHFERRRGEREEAFSKQNISFTEDGVPCTVPTKDNPFMNLLADEY
NTPKPGACDAIEDHIKHKIDRKFRKGAFVDQDDIYNRNSGSRQFYTNPVTTNVNDQKAFA
EWLYGGVNCTGKQVRLPPA
>ORF-T.striata.DRYAD.3719253_8 [3183 - 2665] (REVERSE SENSE) 4657 148239 3701641+,113N,3703776-
MSGLSDAFVYAPKPRAVSATKRRHNIPPVNGRTFGPGDTIQLGIPSNKGEYLNPKQSYLK
FKLHNLDETTANGLTLDQSAHSLIRLLEVVYGSSVLEYVSEYNVLMSLLEDAQGDTLQAA
WGGSVTEGRSNTNPRTGATISGGSQITVCLPLLSGIXXXXXXXXXXXXXXXXX
>ORF-T.striata.DRYAD.2887914_1 [981 - 526] (REVERSE SENSE) 1204 6344
MSGLSDSFVYAAKPRAVSAMKYRHSLPPINGRSFGPGDTIQQTIPSGNRAEFLNTRLSFL
KFRLHNMDSTAGNTMTLDYSAHSVIRPLEVVYGSNVLEYIDRYPVLMALLEDAHGDTLHA
AWGGSVTEQHQPPHRCDNLGRFGDHGLPAAPV
>ORF-T.striata.DRYAD.167924_5 [2630 - 3457] 3638 19012
MKQVAVSEKDYLEQDPPIRGQNYVCMSFVSPEDVIMDKNAFCVKKFLKSFSASAEEAMTK
VLNLADPGSKDTLEAIKGSYSYVFDNAKLLDAFEKFTRDNAEQITKEFDSHNDFRTSVRG
IKVRGCYESLDEAKNRGESLIKNDPKFHVFIGEVGCWCPWSPNPDEIKDEVFAETQLNTL
VKEYKENIDSRHAEYAKRKEEMAQKAIEEGKKGEGSGSGAGSSSGSGEGSQTLLNQNIDP
ETGEEIITVGGVDKAPVGITGALEAADPWEKKVSAS
>ORF-T.striata.DRYAD.2311649_2 [321 - 1154] 1242 6848
MMMRHVFPSLNPGGVVGRSPFPGYRLQRAYRECFLELYVAVRTYISAYSLSAHPDEASVT
FFVTLKENMGVSSAFLGVNTVNDIGGRVETDIAANITGGISITHDYAVGGANQTRYFWLR
LVDTSGNESISYLGPGTTLTAPTVDSFTLTAGPTPTSSVSVTLAASDNDAVATLYLLLSS
TVTTPPTASEIKTAGLALPGTTTAHTFTGLAPGTTFYGWVLARDQVGNESAVVASIPATL
ATVSDTTPPQLDGPATVTPTPGAEESSLTVTVIFSDAT
>ORF-T.striata.DRYAD.3670419_2 [2167 - 1574] (REVERSE SENSE) 2899 34274 217514-,...,2676022+
MCLQRCDCGRSLPSLGLRGESPKDARWCAHCPHVPEEAVNVVNKLCECGRSQPTFGMHGW
VRREARWCARCPERPPEAVDVVSKKCKCGRTRPVFGLMPETGTKIEAVWCSACPDKPAHA
VNSKLCNCGRIKPTFGLPGASMREARWCPECPDRPAAAVDVSKRKCECGLGIAVVGEGAA
CMPRWCLRCPGRPTSGGI
>ORF-T.striata.DRYAD.3710964_1 [172 - 1026] 1363 21007 2665287+,...,2043100-
MKYTYEYPKKLTSYEPEEQPGWRGAQSPSTSCMLKHISENIPLAVTAETLHELRIMYVLH
SDVGEDVGVRDAGRTRQIAEDPSVASTRAEKETANTYRALRHVEECVVAARKQLELPLLT
VPLLLEWNRIALANLHPENGHFRTSEVFTVRQTCRYYYIDSFTCELELQGLVDDVNARIN
TTPNLKGIFQIVAHFCARFLIIHPFPDGNGRVARLAIIYLLWNLLGFPFRIPSEYISRNT
YLGTITACQPEPGGTLCHPCALLALLIESANYSLGTALSYQQLKS
>ORF-T.striata.DRYAD.3703199_5 [5063 - 4404] (REVERSE SENSE) 6376 101325 675164+,2845724+,1824196+
MLLTPPLVSVFGTATAVGGLFAPAPLRSVCHALAVILLGPRLLGEKTYTRLSLMMMLYCW
LEELNVPGYRSPGVPALLVNFCAISLSFHASVLLDPTGFPRMASFSGYSMGGFHMGNFLV
HILPVILLLMWTARDLPGYADAVSGVGPCLGLITAANHLIWSLFTAKGLDLSEVYLYFHP
WIWTSLWVVAIATHLVLGACWQSAVAAVLQLPPLDGAALS
>ORF-T.striata.DRYAD.2460459_1 [336 - 887] 887 7693
MNGNRIALVGDPVENTDVVNKNYVDAAVSGIASDWESLTGDTKPQISYEGFDNVCYDSLM
PSAGYTWDLGAADKRWGNLYCFGAYVYGSPIAAFQGIDCKGSPVKGVGPPTNGSDAATKQ
YVDASRIDFSPFEAANFASSVTRIDIDYEYFTDRVVLIINPIFCSFRREVTTVGGDTVTN
TRPR
>ORF-T.striata.DRYAD.3259328_2 [1207 - 563] (REVERSE SENSE) 1352 12891
MATGRARAERRSRSERRYKDTRRARDTGEQGIQGEQGPAGSDANADWDTLPNRPAWTDKF
IYNQNVGPQMWPTETTNFDVVALDSVTPTLDKVYNLGQDGLRWKFMYAETGRFQDVLEIG
TIADNVRIGYDTASDLMTVNKPLTLVRSPELPNEAATKSYIDSMVAGVTPAADWNSISGS
TKPLINTDGADMVCGASRAIREPNIGPGEAGYKIP
>ORF-T.striata.DRYAD.3702723_2 [4958 - 5968] 9126 95372 555307+,...,3283915+
MSMRYPTVFEGFHQDTSDHAHAASLDAANNGGATYETSDGSISATVTPSGGMMLYTTTPT
DGSSPAHIGTYDSGSSSWAAADTSGSGSPAEPDSTGGAGVPDSTGGGSSGGGDSSGGGAS
SGDGDSSGGDAFPLTELQTFDALRGVDLSSVSSNFGIVAELTPESTLDGTNVDLFLYHTV
NDFLAITHKVKDAAEISAINNYVKSLQRDENSRLMKLNNKFTNNVLTTKEMYMMVNRDAH
QIRSNIRLVLYAMVFASVVMALMPYHATTWAKVLIGLSILVFFTYTVLYIRKDRSRRFKD
FSKYFFHKGDLSDTPTTESSGVLDDDDNDPDAVQCET
>ORF-T.striata.DRYAD.1632960_4 [1985 - 3] (REVERSE SENSE) 2422 30317
MELSKKAFEEVRTRAEMALREPSLELEARFTSGELSLDRVGFERLLRYLHRTKEVHEPEH
ETLDIGMSAHRVTIADVDRIAEQCARWRQQSLVQMYEASPDDIVVIRKEKVHKRVDIPEY
NVIVWLKMETAVQDPTDPLKAMSAPGRLLTFSLKRRHSFLTADRAFRIDCTVVKSAAGAK
SVDAQVGAKEAFEVEVELLQADALDPPQAKDRARALATSLMTHVAEMLTVLRDQRSGALL
TAAERARVKGEYVRLTGGRLVMPKPVTLERGNLLEEAPDNYSVRPDGGAGRYTVTDKADG
ERCLLFADAAGRGYLIDDRGGVRRTGVDAPGAAGSVIDGELVRRSRLDAPLNLFLVFDVY
WFCGRDVRALPLVDLDGGDGPSRMRHMRPDGDLGAALSRARDPAVRAKGFVPLAAAKRLY
DAYTGAGGPQRVRGGRPHPHAGEARGVPGARRPGGQAAERRVGPRLQVEAAQGQQRRLSR
AVREDQRGRPGGVRRPPARAAAGERARRGARRRPLPDPHRRGGGEDHPVPRVRGARLRPQ
GGGQPRQRGRRRVRAPRPRAAPLHAPAARHRDGREHRGARVGRRARRVDPAARAARQDVP
QQVRDRHERVALHRVPHRAGGHRGPRPRVRLGRGRQGRRLLRRGHRGRRRRHRPHAPLPP
R
>ORF-T.striata.DRYAD.3704784_6 [531 - 1] (REVERSE SENSE) 5666 96950 1081449+,...,498574+
MARSYNTFLAPLALLLLFATPFAHSRELLQAPAFTVDQSKVTFGGSGCPSGTVQVVASPD
GQTLSVLFDDYSAATDGRDTRDRKSCNLAMPVSVPNGISLGIFQVDYRGFAFVPNEHGAS
ARMTAEYFWAGQRGPSRRSDFPPGFDDDFTLSDTLVGSSVVFSPCGQDVNFRINTSI
>ORF-T.striata.DRYAD.519723_1 [387 - 1] (REVERSE SENSE) 442 1714
MAIIGSAGSGKTSLMISLLTSKKAYQKAFHRVHVVMPTHSVASLKNNVFEGHERMYDELD
PGTLDSIRESVREAAESKKNTLLILDDVTVALKDLDIQRDLKDLIYNRRHYRLSIIVLVQ
SYIAMPLSL
>ORF-T.striata.DRYAD.232619_1 [161 - 484] 543 2820
MAEQARRNAGGRFQHMCYNRPEVVTEALCQATGGVWDRPCTRDHECPYFSSDARGGCVDG
FCEMPLGVDNAAFTKPVGVPVCTNCGPRAKDPLRCCDELGDPRYAWPA
>ORF-T.striata.DRYAD.371436_1 [393 - 1] (REVERSE SENSE) 428 3617
MREINGASLGSVRVEHGGGIKSIDGSEFLYILVTINRFVLTGPLPDSGTFVSGKIVYTIY
AQEDGLLRGSVERPLGRDTITGFDMSGNPLFPTWKSDPYDYFTPWVKVHITYVISVGGVE
HTIEYGSTAFA
>ORF-T.striata.DRYAD.1695769_1 [1041 - 367] (REVERSE SENSE) 1104 11043
MLLGFQPEEVARPARRQGQHHGARGLRLRRRATAIPRRAPRDMISMFTGHRQCDVENHMD
GNEICEEIIESIGNMHESEDVLQFVPQNLATSVVGNRPNDRFQIWTGTGANGKGLTKNPV
ASAFGEYYYEPSATLFATMSVSGSVLSSELAKLKGKRICIASEAEPGDNLRAGMLKQCTG
HDLIQVRPASPRPRPRPASPRPLQVRQRVPVHGEHCPLLQRGPRL
>ORF-T.striata.DRYAD.1119416_1 [327 - 1] (REVERSE SENSE) 337 3516
MYDELDYETLETIRESVSESGKDKKNSLVILDDVTVALKDGEIQRELKDLIYNRRHYRLS
IIVLIQSYNAMPLAVRKTLSHFAMFRPRNKKEYAAIFDELISMDKEEAD
>ORF-T.striata.DRYAD.2823863_2 [702 - 19] (REVERSE SENSE) 1081 9489
MAWTDKFIYTQNVGPQMYPVEETNYDIVALDSITPALDKVYNLGQYGLRWKFMYAETSRF
ADVLEIETITDFVRMGYDSASNVMTTNMPLILPRSPELDMEAATKAYADNNSSAGPVGWA
DAVGTTRPTLARVSDTNQTQHDLVPAVSGTLNLGSPSLEWPDVYSEFGIFSSGLQAGNIE
TSLLNLTGIMSMNGNMITQVGAPTTGTGVVNKSYVTVNFRCDVNVPYW
>ORF-T.striata.DRYAD.3710423_11 [3194 - 2367] (REVERSE SENSE) 6999 63483 2525978+,3682243+
MFPDGTRKFDLGKAGDEWRDIYTQFATISGGAFVGSLETPLLNVTGVMSLNANMITQVGA
PVENTDVCNKFYIDSAVSGIASDWESLAGDTKPQITYEGFNNVSYDSIVPSAGYTWDLGA
ADKRWGNLFCYAAYVNGAPIAAFQGIDCKGSLVKGVAPPTSGFDAATKQYVDAASRMDFS
PFEAANFATSVTLIHIDYEYLADRVVIIIDPAFCSFRRVVTTIDGDTVTNTRPRIDVSFM
SEDLSSGPGMKERGTVTSASTSGVADPSGVFTPIYT
>ORF-T.striata.DRYAD.2353062_1 [1265 - 1591] 3047 19024
MVIIAVVMARPGLVVVFFIAGIALISLSFYECGRSSCSDSDSSRKSDDDSSSGSDDDSSS
GERGEAYYDGDKRPHCEGRGDKYCTEWWNRDCPSLGLRAYMPFGQRFRR
>ORF-T.striata.DRYAD.1600498_1 [131 - 436] 4530 25613
MTFCRRAGTQKFFLDEHANNMTSKQCKNPNWTLDVSGILGPKYLPAVEDAARTIIIQVTV
QLLMSAIDGDPFFSGSFWLVLMYIILGTAGYHLLFKNAVHIV
>ORF-T.striata.DRYAD.2932437_1 [585 - 112] (REVERSE SENSE) 800 10680
MEEYRRITRAALAKNGSDHPAEYEISAFNKAIDSCSRRGAPCSWENPRFVEAYKSAAMYV
IRNCQSMNRLVAEREMDPKRIANASPCEVDPDKWGDLVERQRIQNEARGCKPQAMTDEFV
CKRCRGRSCTVHLAQVRSADEPETVFLACLDCGNRWTM
>ORF-T.striata.DRYAD.2662215_5 [2311 - 3549] 5047 57676
MRSADLIEKGRRALEVFCITINNAPRKTSARGVFNLISKFKMKGGRQMRDPNRWYDLCVD
KIMQGPRNMIVTDAHVSSLIGSGDASRVTGVVVNDRHDYADRLFLCTQSPALLGILRDTP
FARNWPVVTPEYIAATTYYAFGFQLHLAARPAPADRPRPLVLVVRGPPDRDYTARGGLAD
HEIARPRGRRRVELLRRRYGLALAARRRPFRRRDPRRGRCVARVHAPYTTIRRRPHRTQG
GNYFEPRSSARRVPVGIRRNRVHVRRAPQSPHQGQGAQPVRAGVLFGVRPPGNRPPRDGD
QCRGRVFTPVRTRVERFSRRRPRYRIRALDRRRFHRGLDRLRFPEIAVGFAYVTLSLERL
VPGSRAHRVARPVHRQYRETRPRVSRDRYGSRQSERHKLQYPEKKPLCVFCFL
>ORF-T.striata.DRYAD.3718240_7 [6625 - 8772] 12161 117702 3128595-,...,3679903+
MSLQTISFGTKSDLSTALPEVLGAISLFENASAVIGFQALDVNLLGVANAVFGYQAVGAP
SAVSGDGLTAMGTQALYYNRGSFNSAIGTRAGYSNVTGSNNTHIGYTSGFYTTDGSDQTF
VGYASGLNTFGGNSVFIGSMAGSASSTTPNNIGIGYNANSTGGNGIAIGTDANVEGFNTI
ALGESVEVSGSNSFVVGPRVTSTGSQSLILMPRQDGLPFTSTRNETLNIYNRLLGEREIT
GSYKISLLGDRILLDNSFNRVNLDPAGMSFYSDSNVTFLSPTNFVSDVNFISGSAYFSIP
STFQDTVTFNGPTYLNNVQHASISNLFVSELAVFSGTVLVNSNITMLGKTMVTDLTATNA
DLGTAYANNLYVNSNLIGNLADFEDLDTELASVEKLTVTESTDLTGRFSLSNFYSAAEIT
HNLNVGGYLTAESFDIISGDFAVPRLVVTESISIDGTFSLSNVDQASVTGDLVVGGAIFA
ESDIDIRSNICFRNFLDPGMESHWKIGLDNPDLSTPELADLVLQSSDTTAIRFTQDFATS
VMNFTGSHTASHTIPDDEIGDCVGKIVVSSGRYRSLDGDSTVSMDEAIPILELSQRAYDP
AVFGVVSSVQDDIENHVFCLGSIKFHKKKFDAETKLRVNSVGEGSVLVCSANGPIKNGDL
IVSSPVPGYGMRQADDTIKSYTVAKATQDCDFSDAGLLVHKCLDYKYKLVGCVYKM
>ORF-T.striata.DRYAD.3471392_1 [183 - 503] 504 2519
MTFVGLAAPLIPYVRKAMNKDKKEGFDGGASDGAVLLIVLLWAIDLIFFVWAVYLSFKRN
AGFDIGGFLAACCCSPCYVVYAYAVFSVPWKTPLRVRRDRRYRFSAR
>ORF-T.striata.DRYAD.2976660_4 [2438 - 4852] 17418 178782
MFRRNMSFVVKRDGRKESVSFDKILRRVGVLSRDLDNVDHVAVAQKVVSQLYSGVATSKL
DEFAAELCAQLVTTHPDFGKLASRIIISNCQKNTPPTFEDAMKRLYDNVDAHGKRYPLIS
EELNSLIKKHGDAIESNIDYGRDFLFDYFGFKTLERAYLTRVDKVIAERPQHMIMRVALG
IHGHDVDRAFKTYHMISNRLFTHATPTLFNAGTPTPQMSSCFLATMQGDSIDGIYDTVKQ
TAKISKFAGGIGLSIHDIRANGSLIRGTNGYSTGIVPMLKVFNDTARHVNQSGKRFGSFA
IFLEPWHADVFEWLDLRKNSGAEEHRARDLFYGLWVPDLFMERVKSDGSWSLFCPDECKG
LAEVHGEEFVELYSRYESSGRAKKQVRARKLWEAVIRAQIETGTPYVCFKDQCNEKSNQK
NLGTIKSSNLCAEIVEFSSPDETAVCNLASICLPAFVKDGRYDFEYLHSAVKDIAFNLDR
IIDRNFYPIPEAERSNMRHRPVGIGVQGLADVFMVLRLPFDSPEASDLNKKIFETIYHAA
LEQSCDIAEARKKAIASGDRDILNRFDPDPLGAYPGAYSSFEGSPASKGILQFDMWGIKP
DMYDWDALKKRIMAHGLRNSQSVALMPTASTSQIMGYTECFEPQTSNIAQRKTIAGNFVT
VNKYLVDDLISLGIWSEEMKNRIIAEDGSIQKIAEIPGPIKDLYKTVWDLSQRSIIDMAA
DRGAFVCQSQSMNLFVNVPEISRISNMLFYSWSKRLKTGSYYLRIKPPASADKFSIMTRN
DDTQTGEEPVAACTRGDAGCVSCGS
>ORF-T.striata.DRYAD.1169628_1 [9 - 2888] 2961 43587
MASDAVRRYCDRGWPAFSVSITWVPAGSRTRDGRDGPRKEVRFPPAWKNASGISNRAWNG
VAINTGDAKLVVLDFDGEEGVAMAQRLLDHLPRFRTRTATTAGGGKHWYFLADPGCPLKN
DTNIPLFDKTNRDSKVDVRGIGGCIIAPPSVYLDETGSLKEYRWDDDSVDPVPIPRELLD
MVSRARSVPSTASADPRVSPSPVRGDTEGNVDADADADADPEFLKDILAILNASRADDYK
TWIDVGIALKRSGDHFGLWNAFSRRSVKYPGEETVRAVWNSIDDAPRPDAIGIGSVVEMA
RGDDRLRTKIAIDSRNHRDAFCRTQDQRNDVLELLARKLPAHFPAGFVDADLSADGRSLR
IASGDLEAVVGKHYDVTVSGAFVGNLLTDSEFDIGPLSWFSANIPSDATRFRFEKTVWDT
STLTSVVDGANGGLKLKDTGNGRPVVDVNVPGKKTSIVSSHKKVNGLMDLIHKAMQDRGQ
TELAPIHTAMSFGAIVNNGVQNNFVINQQAPELDRGACASFVEWLKVQGYRPVMCQRRLI
MYDPDDGIYHDRTDHFGLRKLLGRANLGEYSDSSSKQDALLKQLDEQIDEDPAFFARADI
SVKSKIAFCNGVWDFRERVLLPFSPEIILFQKLPHRFPETAEELARTREIAEEITGRVVR
PVWTRSVDYVMQNTARAAAGEVEDRLYHFGIGETASGKGVWMALVASALTNDNVGIVNSG
NILWQRRGGDQAKNNSWMCSVRNKLILFTSEIQVGPGVHIDGNRFKELANGGEQLSGRQN
NQDEYTFCLKGLPWSFANDIPPIKPTDSAVKSRVRFVPMEHTFLTGEEYEARKGQAGVRL
GDENIKSWVKNPDVGAAFAWMLTQAYVPHKVDAPEHVSVETKEWLQETDQDSLLNTVVKR
GEPTDFVSCADLLEAALGAGMEVSKVKLGRIMSAAFGIKSMNKGGDFGRGFFGVTLQKSV
>ORF-T.striata.DRYAD.1647282_1 [127 - 720] 720 7672
MKPAEASVTADARAMSRDCILSNHEVDALAETIMEEVDSSLAPAPDTPAWSEERNHYQQI
NVVNGRPGTGKTTGFFRRHQGVDTRMPLRSSTLATPTNLLARDFGNKFKGAKTMTFHKAF
HVPICGEMPKPADVYMYNHGKKNAKNSPWSSRKSCHDSIAYKQTIVIDEASQHTAENIQF
AIEVAKTNHLQLFIIADY
>ORF-T.striata.DRYAD.921037_2 [528 - 82] (REVERSE SENSE) 616 6353
MRGCTTSWITKPSRAFGRAFGKRGTRRRIVSSLILDDVTVARKDLDIQRYLKGLIYNRRH
YRLSIIVLVQSYIAMPLSIRKTLSHFVMFRPRNKKEYEAIFNEIISIDRAESERLMRFVY
DDQFAFLFADVERGTFYKRFDSIRILETS
>ORF-T.striata.DRYAD.3713407_1 [367 - 2211] 7448 96028 3315891+,3674006+
MAGTTAAELRIQRDMKELEEETRGGSMPFVVAGPRADELFDWSATFLASEGPWTGMPIHV
HLTFSPEYPNVPPHVEMITRGFRHPNVFGDYICLDMLKRGDFAAPYQGWSSAYTVSSVLL
QLYGFLVADETIDQLYGGSVSRDVASTTKRHAASDITAASCIDDIQRCACDVKEVPRCHP
VTVSTIPNATANIATIPSGNSASLDGFPLNMVDSIIEKVDDFKSLKSLHDAVGGNTPIGA
TAAKHSNALNLFCFNSKNRFDDGVTVLGYGIAVSYYRDRASSLRDAAIVGYDYISANAVR
SGVKTSAWNHAFTHFLPLYLNPIHGKRALEALPAAVAAFGCDMITVFTKIMKCMIVDLCD
EDAPSYDRRTMCDSAVQAFYHMHHMLLAVALRDHTVVQGAVRDVLAFVNGQTSKDKCPDL
GVLLVKLLLVPADTVPWSVFARAFLRELLARQVRWIRGGAIFLQPEWDGGDDHMRIDMHF
EGAKMSLGIITLQSRIANSSSRPKKMESAMAELSAIKATMDDRNGMPSQATTDHFWASFK
KIKQGERFSDYLNIFGVCPRPNPTYHATLARWLRQAVVDSQTAGYHRPGRNGWPTFVTQY
ANFGDSEMEVFKGYD
>ORF-T.striata.DRYAD.761824_1 [597 - 1] (REVERSE SENSE) 638 4762
MGDGMGIFSGEYIDIQYTDTGLEISGNIYPKNNQTEDLGSSSREWDHLYVKDVEVSDDVK
VRNDVRFMNSSGQNVCRLKYHPDGCEVDGHMFPDGNQLFDLGKPDKRYKDIYTQYLHVAT
GGYFGALEVALMYVNSVLSMNGNRIALVGDPVENTDVVNKFYVDSAVSGIASDWESLAGD
TKPQISYEGFDNVCYDSLV
>ORF-T.striata.DRYAD.3121786_1 [22 - 378] 576 4707
MHIDKRSKIVMKPPEFKCDVKMHPRIQSPLPDKSFFMTLIGSAGSGKTPLMVSMLRSPQM
YFQAFKHVHLIMPPHSLASLDVKIFKKHDRRTRIWIGRRLTRFAIRHERRPTRRSFLSL
>ORF-T.striata.DRYAD.3702443_5 [2796 - 4085] 4087 36308 491626+,3314515-
MDPLSITTSVIASLKSMNENYRSMGSAVRTAITRLEHVERVLKHPNLHALVPAEVMLLAE
GTIGEVKGASDDLERVLSRKCARLPVGKIYLFFGGCMGGSSAWIQKINSLCGELADTMLF
IDQHVTISDAIISMGPVSVFRTESQKMFWRNFFGDATEVEHKQLARAFRSISLVPELLCM
HISSGIAPGRGYASITAVAASFGTEDPEEWVMNMCSRTSKTVGFAGHSESVNHIALHGKW
RVTSSRDRTAKVFHMDILFTQLIGHERNVVMSCLNGDDHDTLRVFTISDDRTLRAWDRFG
AQKFLHNTGDYTPVFVAACGLDVVYFCDENLSVRVVSGAEGTILFTISPQSGVLRALHFF
DEHFWSVSISGIVTCMEAREFAVPEQEFRLRHPVAHTSMASSGIASAGGGFLSVFSSRGA
FSLDRIPVLH
>ORF-T.striata.DRYAD.2171642_2 [1057 - 2373] 2988 45147
MALSEASIGASQSRQYSVDGLTAVGECPTKLTADERGAGETCGSLVRAAMELLAAPTRAL
QRHSRSVDDSAAVGECPELTADEWEIVAEQLRGVEGRSLRGVLRGVCRAARVGVDSAAAT
LEDGRRMDLRMFASRFELLAWASWQGCGSVDGERVQKAAVEAGRLDILQWGVQWRSWTLS
HRICGWAARAGHLALLQWVAQLVSTPESWVFIHEIGAICPFAAEGGHLSVLQWAREQDCP
WNELTCARAALGGQLETLQWLREQGCPWDEQTCSFAAQKGQLAVLKWAREQGCPWDEWTC
RGAARAGHLEVLQWGREQGCPWNEWTCAAAAQSGHLEVLQWLREHGCPWDEWTCSFAAQS
GHLAVLIWAREQGCPCDTFTCRNAAAKGQLAVLRWAMDQGCPYDKEQCLRKARHGGHLDV
VRWLEEFPLAQLEQPVNVH
>ORF-T.striata.DRYAD.3701580_2 [4201 - 5415] 10186 172228 264989-,...,3564620+
MSKMCECGKGCPRFGLPGGARRWCAMCPTKPDAAVHTNHKRCECGLKTPCFGLPGEGRAS
ARWCASCPTKPDTAVNVVDKRCECGTRIPSLGLPGEQRASARWCASCPTKPNTAVNVVKK
RCECGTGRACFGLPGEGRAPARWCASCPNKPDNAIDVVSKRCECGQRQPSLGLPGEGRAS
ARWCASCLSKPDSAVDVVNRKCECGKSRPNFGLHGVGRASARWCASCPTKPDTAVDVIHK
RCECGKRAATIGLPGEARASARWCASCPTKPENARNLVNKKCECGKSRPCFGLPGEGCAS
AWWCASCPTKPDNAVNVVCKRCECGKSQPHFGLPGKGCATARWCASCPNKPDNAVDVLSK
RCECGKSQPSFELPGEGRPRARWCASCPTKPEQACIISYKRKRGG
>ORF-T.striata.DRYAD.3711758_14 [3024 - 2464] (REVERSE SENSE) 9847 61662 2884020-,3698701-,2301127+
MDNDIFDESSITCDMCGITVTIAEFPAHCIMCRAVARQTPTFFTTQNIFMNILFETDPDL
QSREEEMLNHKIVKRLKNIDIAAPVSQPTGDYCCICLESMSNEVRRTSCGHEFCRGCIEK
WFLENTTCPICKNDFSEAADYELIDTQTNLPINNSNDMEEPTASNPVIRSIIRRLDIIGS
ILDDIQN
>ORF-T.striata.DRYAD.3692765_1 [209 - 958] 2976 24993 2969529+,...,3254245-
MSLNGYHITRVGAPTTGTDVANRAYVDNAVAGAGSNPTWSSITDKPVWVGKFSQSTNENP
ALETAALKMGGNVIYDLAEPINPHHAATKNYVDNTRDIFSSMLAINDASGIASVSVEQGG
GISTSDSSEFMFLLVSVDRFFLTGTPPGGGTYTEGNIVYTVYIQDEGLLLDSVEHTLTAN
SSTRFDITSGFLYPSWKSSADNYFKACVKVSVTYTVSMGRVTHTIDYGRTVVTFDSHVVA
PTSQTITSFF
>ORF-T.striata.DRYAD.2281327_8 [599 - 3] (REVERSE SENSE) 2531 31764
MYYGAVQASCELAEERGAPYETFAGSPLSRGKFQFDLWGVAPDSGLYDWDAMRARVMRSG
VASSQLIALMPTASTRQILGNAESFEPFPGTLYERETLSGNYKIVNRHLYPELLRLGLWT
PEIRDRIKLAGGSVQGIEEIPAEVRALYKTVWEVEGRALIDLQADRGPFMCQSASKNLYK
ARPTHEELTRMHFYAWERG
>ORF-T.striata.DRYAD.3712196_4 [3010 - 4239] 5850 61105 3002628+,1971585+,2058904-
MSDLSYSFVYATKPRAVSAMKYSHNIPPINGRAFKPGNTIQISIPCGNEGEFLNPKQSYL
KFRIRNLETVADSDMILGYSGHIVFRLLQVVYGSNVLEYIDQYPALVALLHDAQGDSLQQ
TFTRSIVYGMDNDTLRTGQTIEENTHITCCIPLLSGVLGNMQNQYLPIGDMVRNHLQLNL
TLASKEDAQVSTTNRSWEVYDVEFCGEIVKLDGSVASAISQANVGGYRIPMTTFSNHASS
VEKDIALINTLISGNYRSLKTIFSIFRLQDNAGDGTKKFVSARTNPFGDAGRWQYDVGDQ
LVPQKPVDTDAEAFAELQKALHGYGSLSHHGIIKDSDWEAAQGTYIVAQDLETQSHKSMV
LESGVDVSTSVIYLKAQFAVKFAAALRIDTYTHQDAILFIDPSGMAQTVF
>ORF-T.striata.DRYAD.1345991_12 [1845 - 709] (REVERSE SENSE) 5156 85645
MPGSVTDQAQWCEYCPDRPPGAINLRPRLCKCGAGEPMWRRDGWCGNRAEWCDACPDRPE
DAVFCTTKKKCECGLRKPGFGLPVSEGAAEPQWCAQCPTKPPQAVNLQVRRCECGKGKPS
FMLPGEPRKESRWCLQCPDRPLNALSKDGPSCECGAGRAFFGLPGPDSVPKWCLLCPAKP
VGVIDALSKRCECRRGRPTFAAPPGEVTWCARCPNKPDTAFNMVCQCGHTVPTLGLRGES
RRVAKWCIKCPSKPANAVRVKKRCVCGARGTPTYALPGEPKKAARWCHLCPMKPAEAVDV
VSKFCVCGQAATPQFFLPGQKPSQAKWCAKCPQKPPEAIQAERPKKRKQDDASAGAEAEK
QQRTETPDAGEEAEPMPMR
>ORF-T.striata.DRYAD.3702650_7 [4135 - 3791] (REVERSE SENSE) 6519 112654 539307+,712187-,547513+
MRLSVTKLERRRGQPSAMRLVDVASNLHIFEWARRQGCPWDERTCWAAASAGNLQVPALI
PSLCHAVSPYCCPLPIFSCAHQREAGEIETSSRLRVRPRLGLWFTMEDFTLLSWL
>ORF-T.striata.DRYAD.2623497_3 [855 - 1568] 2699 24126
MMEFNASAVFSRHVGERGGHRAAMFSTAVLRHTVKLQAREVGANVRKVVEDRARSLLEGV
CGESGYVRPSSLRLVGMSPGRLGDIDMGRSYNFDATFKAEVCNPVRGLRLHALVRSINRF
GMLCEGGYYDPDNSLVPVIEVVVVRNPATFPNEVDLGDLQIGDKVGVEILGRNYELRDSR
ISAFGRTVRDAGVAPTLRDGDAAARDGDSDGDSDDSDSAGGDGDDSDSTGGDTGSDEA
>ORF-T.striata.DRYAD.2038468_8 [4047 - 2836] (REVERSE SENSE) 6341 39010
MAKRALFIFRRDFRVKNNPALTRCAKWCVENKATLCPCFIFTDKQVDPNLNAYFSEHCYS
AMRAFLADLNETLANKLTMYYVRNGLPDTCVLAEVGVHAVFFNSDVTPFARARDDGIKRW
CEGNGVLCDAGQPGEGYTAWPCGSIVTKTGKTIPKSFSAFYRYAVDKPLSQDGGDGRVGQ
VKYGLLNVPDKFSTKELREPIGIAIPKLEALSSFMAYGKTRHDYNICTTRMSVYLKFGVL
DIREIMQRVRDLGVPELDRQLLWREFYYHLAYGYPEVLQSPNHHIRPDRQKVRWGETGKK
ALDGWKNGRTGEPLVDQAMRSLRENGWIHNRLRMVVASHLVKEMGIDWRDGERELAKMLM
DYDPAQNSGGWQSMDAQVPGQQIKATTQLKKFGELESACAYSFR
>ORF-T.striata.DRYAD.2028766_1 [73 - 387] 389 1718
MTGGDLRLELTLATTNTAVVGTAPDWEIGDVEMQLEYVEVTSEVDRMIQRANPRYVISYE
SFANYTNSFQAQKGLINKLIPARFLSLKTLYTIFRKQADITTAAS
>ORF-T.striata.DRYAD.3194867_1 [347 - 670] 670 3816
MPSHSVASMKHNIFVGHERMYEELDYGTLESIRESVREAGESKKNRLLLLDDVTAALKDL
DIQRDLKDLIYNRRHYRLSIVVLVQSYIAMPLSIRKTLSHFVMFRPRN
>ORF-T.striata.DRYAD.3717764_7 [3510 - 4244] 4245 76840 3690625-,...,1452595+
MKRRTFGTSTPSIDFPGQILGVDMRDVRMAFVEIFGKGFSIDPDILSEILTWFSITLSEV
DISFLFGFNQTMTVSQAHLGVNFVNNMATRTETDIFSSISGSTLTTTYIVGASNALRYFW
IRLVDGSGNESITPLGSYTTRDNTDPVISTFTLGAGTPATSEIDITIAASDNDAVHTVYL
WVSDTQTTAPAASEIKAYGVALGDTVTSHATTGLSPGTTYYGWLMARDQVGNESAVTAST
PASIT
>ORF-T.striata.DRYAD.665021_1 [188 - 778] 1143 6702
MKMTVSEQAKMFDLQQRTIDDTCAVESRNLHNQSEFDYRIKNFFDRERGSLIDFSSEQTN
LRFQDGYGTPAAMAIDDSSKIRHDFGWNARGRIPLATRIYQAVPDLSNGVPNPETESEML
HVKHDITTRVMMESDLSHFEPLIGPIKDTVQDPQHIIPSAWTNGGEDTRGKLREPEYLRR
NGFVQDPTTGVWTRSYA
>ORF-T.striata.DRYAD.3710278_3 [515 - 66] (REVERSE SENSE) 2852 32636 2483887-,...,1536800+
MREINGASLVSERVEHGGGIKTSDGSDFMYLLLVVNRFILTGPLPDNGSFVSGKIVYTIY
GQEDGLLRDSVEHPLTRNVTTGFNISSGSLFPSWKSDPYDYFTPWVKVHITYVISLGGVD
HTIEYGSTAFEFDDYVQAPSAQVMNRAFLY
>ORF-T.striata.DRYAD.3716996_7 [3028 - 2585] (REVERSE SENSE) 4313 43996 3685014-,...,2093294+
MREINGASMASVRLEHGGGTKTSDSSTFMYLLAIVNMFILTGPLFDNGTFVSGKIVYTIY
AQEDGLLRDSVEHPLTRNSTTGFNISSGSLFPSWKSDPYDYFTPWVKVHITYAISVGGVD
HTIEYGSTAFEFSDYVTAPSAQFLNRAF
>ORF-T.striata.DRYAD.3704209_3 [768 - 1] (REVERSE SENSE) 1144 11885 933374+,1874148+,3675515+
MAKKCSSSSKMSGLSDSFVYAAKPRAVSAMQYRHSLSPVNGRNFSPSDTIQLTIPSGNKG
EFLNTRQSYLKFKLHNMDSTAGNTMTLDYSAHSVIRLLEVVYGICVLEYIDKYPVLMALR
EDAQGDTMQAAWGGSVTEGRSNTTPRIGATISGGSEITVCLPLMSGVLGTMGTKYLPLGD
MVRNHLRLKLTLAAKEDPQISTAARDWAVSDVEFCAEIIKLDAGVASAISHANSGGYRIP
MTTFSNHASSVESGST
>ORF-T.striata.DRYAD.1165532_2 [762 - 2273] 3159 44233
MGKREEDRSDGRFHHAKIDGVHGDHQRRVHDPGVSPQRAHENASVYIQFPMVDGFNMRNY
CKRLDSVSDLVVNDLRAGENIFMFYPYKDGTESMLSIRDLRARLLQSAGIEDWEDVSTVY
FGDQDDEIKNGLKRTDRAFAGKRLIISNSWITVGVSYTGGDFDKMYILRPNFVGVRDIIQ
FSYRTRRLRENTVIVADIPTKSHELIFSGDSSLMVGAKHLEAFQLLERHAEFEKKTTSED
IMWHYAGLAGYHVVDVDYKLHPVTSWTDMFIKELMLGNTHESERTSITWESVADIDLREL
KTMKEMQANNEPLTYAQKLSIQKWFYQDLFVLTTPTVVMKEIWEASRGIKIAHSVTNFVR
NEWRHAEYLELSRLAELKLFFTSDIEKVGDIADFTDAERKTIMKEFGLASFTPGRRCCKG
KPISVLLDYFFGAPLIYRCLATMRYEINWTFCQTVEEVYYYMRLPNDEEYGVHDERGTRR
RRRGRLLQRLRVLPQYPEDVDMTL
>ORF-T.striata.DRYAD.3718240_4 [3071 - 4783] 12161 117702 3128595-,...,3679903+
MKHIEEQANKMKRSHPDLQIVECGTVSRCCASDFDLAKKLVKILSDSRADDFDSWIKVGW
CLHNLDDRLLPEWVEFSRRSSKFQEGMCEEVWKHMVTRSDRVLKIGSLRKWAQEDSPMEY
GSVKREQNVGYVRAAISGLHHDVALATYNVFMGEFVCSNVKNNLWYRFSNHRWRPCDSGT
ALRVMLSTEIFNLFKEEANMATRISEAAGGGSDHPQAIIAQKMNKNADRLKTTSFKDAVM
KELKDHFYKENFESMLDEKPNLIGFENGVYDLDAREFRRGVPEDMLTFSTRVNYIYYDPA
DPYYDDINRFFASVQVKQELRIYLLKFLASCLHGTVREHSFHIAQGVGSNGKSLTIDFFE
KAIGDYAVKLPVAFLTQKRGHSGAASPEVMRLKGKRFACLQEPGNDERLNVGLMKEVTGG
DVIVARGLYKDCIEIKPQFRLLLTANNLPEVPSADGGTWRRIKLLPFDSKFVEKPDPEKM
NEFAIDYDLSGKLTNLAPYLLSYLVELYYDYXTSTSGGAITCSCSSTSTSRSTPMGTWNS
TTFLIFTRSSPRTRPRVSTRDARSLLLTSET
>ORF-T.striata.DRYAD.2501062_3 [1948 - 1157] (REVERSE SENSE) 2005 12252
MYDQGYWELLGDLKKRSLDTVFVSESCKDAARVCETFFCDETCRKRYDDHGIPYKLNILL
EGPPGSGKTSLINAIASSLKCDVYVLNFTSKVNDNDLASALKKVGTKTSRRTIIVFEDIE
SVFSDNRKLHDSFKNSVTSSGILNCLDGLSRPEGSIIFITANDSSCMDRVFTRTGRVDHR
FKTGPIELAQLERMIRGMVPAAAEDSDAAAKGLYRKCKGMSAADMSGFLFQCRTTADVVD
GADAYIQKCAEARTRAGDLDNMYT
>ORF-T.striata.DRYAD.832223_1 [257 - 736] 736 4313
MYPVEETNYDIVCLDSISPSLDDEYNLGQDKLRFRYVYATGVRSLDIMEIGTIDNCVRIG
YDRDSNIMSVNRPLTLVRSPKLPNEAASKLYVDTAVAGASSGGSVDLTAYEPARLLKFTE
YFGEYTISPNHQYLNSIDSGYSDMFLGGGYGPTGEADRSL
>ORF-T.striata.DRYAD.1414827_1 [119 - 427] 427 2446
MYPVEETNYDIAALDSFTPTTDQEYNLGQDGLRWKFLYAGTGRFSDVLEIGTIADRVRVG
YSSNLMTIDRPLILPRSPELPNEAASKAYVDTAVAGVGSVDLT
>ORF-T.striata.DRYAD.1590228_2 [218 - 841] 1128 12983
MSKRCECGKSQPSFGLPGEACASARWCASCPTKPDSAVSAVIKRCECGKSQPPFGLPGEC
CASARWWASCPTKPDSTVIVVIKKCECGNTKPSLGLPGEGRASARWCASCPTKPDSAVSV
VIKSCECGKIQPSFGLPGEARASARWCASCLTKPDSAVSVVSKSCECGKSQPSYELPGEG
CASARWCVSCPTKPEAAVAAEGKRRRAT
>ORF-T.striata.DRYAD.3702209_4 [1594 - 1157] (REVERSE SENSE) 2866 35867 430116+,...,1111880+
MSRLSDSFVYVAKPRAVSAKYRHNLPPINGREFKPGDTIQLSIPCGNKGEFLNTRQSYLK
FMIRNKDSTDGNIMVLDNSAHSVFRLLEIVYGRSNVLEHIDTYPALVALLEDSHGDTLQA
ASGGSVTKGMNSSTPRTGATIAGISA
>ORF-T.striata.DRYAD.3680564_2 [419 - 36] (REVERSE SENSE) 1391 33842 1066916+,377162+,3328267-
MDSSGNEVFRLKTHPDGAECDGHMFPDGTRKFDLGKASDEWRDLYAQFATISRGASRGSL
ETPLLNVTGIMSLNGNCITQVGAPDTGTDVVNKSYVETEISSITVDWDNIGGTTKPAMYY
GEGTLSRP
>ORF-T.striata.DRYAD.1336160_2 [608 - 1132] 1134 5586
MKYRDSLPPVNGRNFSPSDTIQLTIPSGNKGEFLNTRQSYLKFKLNNMDATAGNSMTLDY
YAHNIIRLLEVVYGSNVLEYIDQYPVFMALLEDAQGDTMHAACLGRVGDGGAEQHHFPHR
RDDRGQLGDLGLPAAHVGGAGNHGNQVSPAWRHGSQPPPPEPDHGEQGGPAGVHG
>ORF-T.striata.DRYAD.3702778_2 [1530 - 1081] (REVERSE SENSE) 2489 71061 566651-,...,2148875+
MEVWNTKLVEFCTLQGFDDGSNWTDLAVYTNMSYTVIPSVDKGTNGFFQADFDSDDIPID
DAYLFHGDVASPCSYTHYRLLMTVAEGPPPRFCEVVFFWHEFMMTMIKKCGTIPAFLNAS
QSGTVHRLIYAGSDTVLYTAPFCIPKRVSK
>ORF-T.striata.DRYAD.2183973_3 [761 - 3] (REVERSE SENSE) 867 4598
MLSPNHQYLGSIDTGYSDTFLGAGYGADGEPDRSLQWSEIWGEDIMAFFLSVESHIRLGD
DMGISSGEFIDLKFTDDGLEITGDIIPDQDEKHDLGSSSRQWDHLYVKDVECSDDVKVRN
DIRFIKNGANVCRLKTHSDGCEVDGHMFPDGNEKFSLGKPADRWRHVYCQFLHVSSGGYC
DAMEIGVLYANALSMAGSRIENVGDPVENADAANKSYVDQALASIAPDWDAAAEMAAARA
LVASSLVTVQSTG
>ORF-T.striata.DRYAD.445136_1 [12 - 521] 521 3720
MEAVSKSYVDSAVAGVTPATDWASVTGSTKPFINYDGAVMVFGAGAVPAANETMDLGKPD
TRWRDIYTQFINVATGGYFRSHEVALLYVNSVMSLNGNRITRVGAPQDDTDVVNKSYVDN
AVIASSSPSWSAIVHKPDWLGGVSTNGLGATQFDGEVWVTDRLSFLSQFG
>ORF-T.striata.DRYAD.3713263_1 [771 - 1481] 4791 65294 3275938-,1458009+
MGGLGSTACPRREGDLAGCAAWSVPSGARRRRRHGRLGLSTPCACAGRRELLACSDEQGG
LLLDGVRVQVAVLVGEDLEALRYGVDSRHWEPASESCRWVAESGKLEVLQWLRARDCSWD
ESTCLFAASNGQLGVLYWAAEYGCPSDEDTCSQWRSIAGVSRCCRGQGYAAVPGTITPAR
WRPRAVTWTCCARRQRGAAPEVRRHATRQRREGVWSFCSGNVPGLSTFGLSPLRQSS
>ORF-T.striata.DRYAD.3715221_4 [1947 - 1543] (REVERSE SENSE) 3679 59007 3671317+,1139080+,2324218+
MLICRPPAPLQHQPTLGLPGKSSLAARWCASCPRKPSNAVDVRSKRCMCGKAQPSLGLRG
EPGRDARWCAHCPDKPAYAVNTVSKKVIIYPYSYSNLLEPLLLRMQVVRLLPHRVQVIKN
SILRLAITERDRLCT
>ORF-T.striata.DRYAD.3717943_6 [3922 - 2753] (REVERSE SENSE) 4076 39703 3692058-,3700317-,3678059+
MELEKLRRDTWNHILKRFRGIDKELRTEYWGKEPIDLFFEEHASPDVEGGDPVFPFNSLR
GSAGVYDDILRQYRDSRMRIRSNEFIGSGLAVQKSETNGNVTLSVGSESVLVNRYVYDRL
QSIYRGPEGSLDSYVFICYFRYGYLGLIRSGMSGSVSPNLLRDLVTQSKKPHALECFGSF
FNHTLAEYCGLFPDIETVFGCVDNFFKLRDDEFDGKLLFVNPPFTTYIINMVQEKLTNYF
ARARAADKDTDAVILFPVWELVDRHTLNAHCDRDPALTTDYENDMKNIIGDPSLVFCTLY
CKSDFPYIRYDTGQRVNYAATKVYILSSRPTHDRVRLSSLANALPKAQKSDNLKCNDVGK
GGSGAVSRRVSIVMGFVSLVAVSFLRSPYS
>ORF-T.striata.DRYAD.2289084_2 [2955 - 3455] 6215 34497
MILEGSSSKTTKQSAKYSRVEGAPHRFRFCKNPSLASFFFCNIFIMSKQYECVVTKVVDG
DTMDVEVDLGFGIFTKQRIRLRGVDTPETYRPSCEAERVHGERAKNFVVSMLLNQKCKLV
TDRDRKGKYGRYLGVIYPPASDISVNDLLEQHGLTKLDSYEDTGVTR
>ORF-T.striata.DRYAD.2289084_1 [1550 - 2887] 6215 34497
MNLESLIQMLVLGRFDLADRNNWLTILFIALPYARSLLESFDSSRFTQWLRGDAVDQYRE
QDEDERVVQLVRDKEFGSYPQENTRLHHAIMFKVNNSVENWKKCEVELCGETDTFRLPPC
GTWVQVNHNVRFQITFDRREGKPFEHIVYKLRGNNLDRFIQDAIQEYIAHAEKKQDAHRY
LYMISEVLNGKTHFKRYTLSDDHTFDTLHLPGKDGILRVIGDFLKREGKFAIPGYPYKLG
FLLHGPPGTGKTSFIKALSHHTKRHIVYISLDKVATNQELLDLVYERVYNVGYHVKRLGF
EDLMFVFEDVDACCDIVKRRDDTRETLGRDKVVHASNSDDLNLCGILNVLDGLLDSPGRI
VVMTSNHPEMLDPALVRPGRVNMQLHLDYIRPEEAEAMVKQYFPSGTAFREKDFDVFRYS
DISPATLEALCAQYEDTVTLLNSLKT
>ORF-T.striata.DRYAD.3718251_2 [883 - 1233] 3344 46591 504488+,...,2164720-
MYSLGLESKCCSMWWNACCARYAMRIMGWRHTVPSLGSDSPVSILISVDLPAPFLPMHAT
RLDREHCTVMLVSVGLSALGYVNEAWVILSSALPLSLTPSRKPGSGKVNLSGVASSS
>ORF-T.striata.DRYAD.3715246_5 [5297 - 4941] (REVERSE SENSE) 9024 120950 3671510-,...,3681202-
MGALRQVRALSRTIVMGQGTSVLAREYGPAVDRFHHVVRFNRFEVEGYERWVGNKTTVWC
GFRAGSVCPAPPFFHLVAAAHVSAVWQCHSLSTGWPPRKGVKQHRHQARLQVARHEAAA
>ORF-T.striata.DRYAD.1131116_2 [614 - 3] (REVERSE SENSE) 2303 13975
MGDRAKRHTPFPDEPNMSILNKREFRRTGSAAKDNRGCGSSSTKFDLSAAQSFVAAFMGP
MTPYKSMLLFHGVGVGKTCAAIQIAEAHSGMKHSFVIAPQATKSGFKNNIVDTRRVPLNE
DGFVDFPAHSRQSCTGSTYTAASHGKNFTKGDLRNVASQRVSARYKFFGYEQFSNVLEST
LNRVREKFSGLTDEVLKSEIDAVI
>ORF-T.striata.DRYAD.2107544_1 [8 - 625] 1351 13270
MEAYNMAEMCKGVEPSAEPPTFKEFAIVTGKNLIIPSVNISKSKPVFFCVDTHPDQDVVQ
AITASCAVPVLLSPVRIGGDLYVDAGITDNLPLAALKDNVLPHQTLAIDAYSDREDANEI
TDLLSYFRATLLTVVIACNERNRCMAECDRIELGTGEKHAIHVDSFLGTVNQATLDSLYT
AGIHAAKRFEEESSTHCQKTTDPEHK
>ORF-T.striata.DRYAD.3705527_2 [596 - 1102] 5077 76796 1269940+,...,1988567+
MAIDTIRADLGKRKPFARANQEHHMHVPMVKFHKGMQFVINQLVSPRTEPPEVRVYVGET
GCGKSRHAREWLPEAWIWNPAKGSWFDGYLGQHEAIFEEYRGQLPYAQMLSILDRYTHEH
QVKGGMVDFVAVRIAITSPMPPEDWYPRQCEKKDSIAQLLRRVTQVIHL
>ORF-T.striata.DRYAD.3707960_3 [3460 - 2783] (REVERSE SENSE) 3812 49062 1894310-,...,2180104-
MSGFSEIRVYQNTTNSVPTGSYTVATSDFIDSAAATIEPNESYSYENGMKTVSGLSPETT
YWFWVELVDSAGNSSGILPLESTQTPMQVIPIPALTGYSDQGYIVTESSNAGNNYEGWMA
FDMKSGASFEAWVADPNEDPPHFLAIQLPTAATVTGVRLCNTEVWNIRLVEFYTLQGSDD
GSNWTDLAVYTNMSYTVIPSADQDTNVLFQTDFNFDDILDDDAYLF
>ORF-T.striata.DRYAD.1974996_1 [2 - 553] 554 7233
MDPSLREALNDAGLFKNEYTTTYLCSPIVQWLQDHGAVWRADSVWITYCVTDTWYPDTED
GRELYDLMLQEKTYPVVIGLMQAGRKPIHNTRVINPNRAQARAMASMYRQELTNEAAMRI
AGLDRFVRGEEIVSSGRSREELKRLREDVHATLMDKEQQHANNSRTGNKRLRTAASAPGQ
RDIR
>ORF-T.striata.DRYAD.678431_4 [2343 - 2855] 3930 42839
MLMNDSSPARLFFRVVSYDNVTLHGAQLRGRRPGASDRRRDVPRPPQPQSEGKGSCSATA
GCADTPDMDPVLECSYNARQIIKQSLLLEDHLNQPRKRCTDCCVKHFLTLSALAEEAVSL
ADYDADRGLMQEAAQFYDDRYAQWKAGDEEPTAVGEDLRLMRKRLMQRYEQ
>ORF-T.striata.DRYAD.1215087_1 [120 - 500] 502 1896
MSLNGNRITQVGAPDTGTDVVNKTYVDTEIAKITIDWESVAGGTKAHITYAGFNNVSYDS
IVPSATNTWDLGAADKRWGNLCCYGAFDYGSPITAFQGIDAKGSSISNIASPSNATDAAT
KGYVDSS
>ORF-T.striata.DRYAD.3714510_13 [2149 - 1532] (REVERSE SENSE) 7293 84221 3615100+,3675958-
MLVAGVGRRLEPRVLVARVELVRWAEEEGSGMIMMGDERVLRAAVEGGRLDVLRWGVARF
RHHWARNRKACAWAAGAGRLTALQWLAAQGCPWDNTTCAAAAGGGHLEVLRWARAQGCPF
YAQEVCMAAAAQGHLDVLQWAIEPDTTYAWWLCRRTAYNGHLALLQWLLKQHDRYRASRP
YLVWYAREKGHTAVVEWLEQPAATDA
>ORF-T.striata.DRYAD.519044_1 [2065 - 1526] (REVERSE SENSE) 2239 21273
MTTFSNHASFVETGSTMCNTLISGNYRSLKTIFSVFRLQSNIGSGTVKTVSNRTNPFGDS
GRWQYDVGGQLVPQKPVDSNAEAFAELQMAFHAFGSLDHHGQIRDSTWVAAEGTYILAQD
LESPFHKSMVSESGVDVSTATIYLKAQFSEALAAAVRIDSFTHQDAVLFIDSTGMAQTVF
>ORF-T.striata.DRYAD.3710987_15 [5606 - 4329] (REVERSE SENSE) 14536 223894 2671127+,...,3096162-
MEVPVLYAETGRFADVLEIGTITNFVRMGYDSASNLMTTNRPLILPRSPELNMEAATKAY
VDAHSSSGPVDRDDVVETTSPTLARVSETNQTQHDLVPAASGTLNLGSLSLEWSDVYSEF
GIFSSGLQAENIETSLLNLTGIMSLNGNMITQVGAPTTGTDVVNKSYVDNAVTASASPSW
SAVTDKPAWSGGVSTNGIGATQFDGEVWVTDRLSFLNSFGGAVCSISHFNNQLNASSHLG
RLQNNRLAECADLVIKTTDRANKRYVDGGLADARDFAVAMREINGSGLASVRVERGGDIK
TSDESDFMYLIVTVNRFILTGTLPDNGTYVAGKLVYTIYAQEDGLMRDSVEHPLTANSVT
GLDISSRSLFPSKKSDPYDYFRWVKVHVTYTISVGGVVHTIEYGSTAFEFANYVQAPSAQ
FMTKAF
>ORF-T.striata.DRYAD.3689261_15 [11621 - 13411] 14401 170711 2154706+,...,3350317+
MKIALYEDRNTTDQRITSCINAIRKGLEGDPRYEVVYVPNDKPLVFAHYAIVWGSFDDKT
PEIVKNTSRRRAIRNFQRERGNKVVVVEVGFVDRNNNYSVALNDIVGYGDYSTTVPRNIE
GPKQRVDIQLRDEAAIDDSAPVLFVGQIPHDTQIRLGGEKYYMDWIDSNIRTIRTFSSRS
IRFRPHPLLKSSHQMWTEAWYAERNLIKSDLSLEEEFCHCWCVVAYNSNTLLEAVCNGVP
CFAGSRGSMVYDVCNSDLSRIESPARPDIGKVREIIDRITWCQYTLRDFESGVPFHRICV
PPKTIACIGTKAPRCMYVHEALKGAGWKITNRPEESVYSFMLGLNGVPRKYLRSHSESHR
GLVAMTVNPYGLNAYNDIRTPVPMTVLFDSLCYGLAVNPMRHEPKKWERHCAEHGLSCAT
EWKINSSLPVTLCMARFPGWKNDNKERFIKKQVAYLLRISKVSSTVLLRPHPVTDKSVIG
RILSVASSQGISIELDTGPISSIETRSRAVVADWSTVSVQAVMRGVPVAYIGNNINEFIC
SKIAIRDLDMLEGKRVSQNTFAMTPLRFMEHVCSRVFTLAEFQDGTFGKYLDENIRQ
>ORF-T.striata.DRYAD.3711144_2 [2784 - 982] (REVERSE SENSE) 3580 30005 2712271+,795747-
MSTPEELYPAAFPECRAVARVRATEFREPHFPGLYTWLRSNAVEGIPLDSMGEKFDAQKT
TSYTLLKMKECAPVVYTPKTLGGVDFGRMYAPNSSQGLWGPIMSTIYVRVQDAVDVDIVN
AHPTILSQFCRQLGIPCPVLDFYVAKRDSVLKEVMEACGVERADAKQLFAKLINLGQVVT
WMVKVKTSVTPPVATELRAEAKSMAEELIRRFPLLYKATNKSRTKSIPEARFMSYIMGHL
ENRCMFSAVSTLLDSGKPVYSLIYDGFICAADNSFLPKLSESVKAQTGFDPGFAIKPFED
PVQVPDNVDMQVDAPNRFELARSIYESDTVAFKNVRFDGVAGSYFQYTGTNLRRVSRASL
VALVEAAVNHCKVISGASLKEFWNTGASVCDIIMRSFCLEDNFEQRLDSSMDILPLGNCC
YDFKEGGFREMRREDYVRKNAGWHYVPGQSHDWFWGFITTLFPVQEELRIILTYIAYTQC
PVKDQKVLLAITDVNKGNCGKSALVDLFTIILGELSGVPECERLYIEGRNFLLADSNANK
NQHAGSLQNLKGVFLHLADEMSAQMRLDDAFGKDTTGGAGCRITGRGFNSGDLFSFPVKF
S
>ORF-T.striata.DRYAD.1151666_2 [1369 - 1713] 1981 31561
MYECGKARAYLGLPGGRHGYARWYASCPAKLDKLVDVTKGWECGESAPYSALPGAGRSSA
RQCAKCPIKPDHVVSLTNTRCECGKSALYIEGTLVSPERGAKVSAPRAPQSRSSQ
>ORF-T.striata.DRYAD.3660967_1 [56 - 355] 355 2576
MVDGGVCVRYRPDFLFDAGSHFIVLEVDENQHHSYACECEQQRMVNLSHAIGMPTVFVRY
NPDKYNPGDGSKPQTLARREKVLIDWIKHFLKAGNGPPSR
>ORF-T.striata.DRYAD.3710423_10 [4014 - 3619] (REVERSE SENSE) 6999 63483 2525978+,3682243+
MYPVEETNYDIVALDSITPTSDEEYNLGQDKLRWRFVYATVVRSLDNMEIGTIDNCVRIA
YDRDSNLMSVNMPLTLIRSPELPNEATSKAYVDNAVAGAGSGGCVDLTAYEPARFFRISE
YFGEYSLAQPEL
>ORF-T.striata.DRYAD.1924757_1 [394 - 2] (REVERSE SENSE) 727 3635
MANIILCFNKIPGVDDSSGGIERRLDVIRHPYKFVDNPARAHEKAVDRSLQAKFSSKDYG
AAFLGCLIGIFNEHGFDVETPDSVKQEARDYLGENDVLGQFLDEFFEDTGDYSDYVKLSD
IWSQLRSAREY
>ORF-T.striata.DRYAD.3668637_3 [1813 - 1061] (REVERSE SENSE) 2225 23964 85711+,...,1123994+
MRGSSIPWTLSSMTFARGKNVVAFYPYAEGGKPSDVDKPRIVIIDFHNMIANTTGLRSEE
SLLFYGDQDDEIKDGLNNAEGAFVCKRLVVSNNCITVGVSYTSTDYDRMYILRSPFLNIR
DVIQFTYRMRHLRENEVIVTDLMTKQFETVYSGDSLVMRGAKHLDAFKIVEKCAEFEKNS
TSSDIFRHYAGLAGYQVTDVDAKLRPISDRTDARIQKLSFENNIELESTGHFDWDNIPDL
QWHEVQMYKQL
>ORF-T.striata.DRYAD.3705569_10 [2983 - 2633] (REVERSE SENSE) 5334 79467 1282710-,...,1654487+
MDVAGKICECVKRQPSYGLPGEGRSSARWCAACPIKPAAAVNVVTKKCECEKSKCGFGLP
GEARRWWAACQTKPDDAVGQKGERCEYGKRAPRAKVRRFAMVLRLPLQASQRAHFDE
>ORF-T.striata.DRYAD.3673557_6 [4692 - 3919] (REVERSE SENSE) 6702 91560 450650-,...,877200-
MSGHYQPNPTSPHPDHGMHTVDYAYNGHYPGPGPRENSGGVYYQGRPQQFFRQMTMPVTE
DGHILVEMPGGQVGYYEFEDGGGHSSVKNAKYVDQPEDKKTLIAMDPSLLMGMERTLFSA
LNVGTLVIIMGLGLMAVGKTEVVGTDPNTQGIFLSTAGIVFCVGSYIVHMWRIHRLICGK
VLARFDSQLWAGALTALLVFAFTAEVYYALKYPMLERSAAVEIITPPPLSGAPDAAVDAI
EGIVATVMPTPTPTAVLG
>ORF-T.striata.DRYAD.1505939_3 [1402 - 1058] (REVERSE SENSE) 2243 28018
MSKSRAFILTINNPSSYDLPQGVISEDYAIWQLEKGEKGTLHLQAYVRYANAISFRTVKK
VYPTAHIEAAKVSPQQCIDYCSKEDTRQDSPWERGERPGQGKRNDISDAVKLLKA
>ORF-T.striata.DRYAD.3718240_12 [10216 - 9773] (REVERSE SENSE) 12161 117702 3128595-,...,3679903+
MVGDLVFVALVLLVNSIMFSWIYDLEKRVCKCSRDWKRDALKYSIPVTVALGVVAVLLRS
PEWKFVVYTVYDLVSSFVLITMLSYVVELRSATCECSKGWRETFSFVWPLTVASLWVLNV
LLVLGIMVYMAIRKPPVPDVPMRVYVIE
>ORF-T.striata.DRYAD.2282531_6 [516 - 76] (REVERSE SENSE) 1926 25000
MKLVTDTVLVEDNWDVEEAFGCSLEGCGHLVLSNDTQTWDFLLQNASSFSCSLGSGVASW
LGPKLSMLPEKELEQRPVLYACENDSAAVKDLQVGGLGGWHMGPLHAAMPGFLVSQYAYA
WHARCAHSYFVVSWPWPSPVIDEPRTK
>ORF-T.striata.DRYAD.3637828_1 [19 - 354] 356 1284
MDAVAGVASGVVGKFKGMLGIHSPSRVFAQFGDFTMQGLAGGLDRSQGEPLSQVATLGDR
MKQAGAGIALGAAALPVMASAGPVVAPGAAQAATGAAGGNSYTIQITAAPGS
>ORF-T.striata.DRYAD.3689261_26 [3887 - 3057] (REVERSE SENSE) 14401 170711 2154706+,...,3350317+
MGFAPNQLGRLPQAVDAVLRGIHGGVHVNVFHPDVDIYRPDARRGVADDRVPHKRQDDRG
HASVRCPICEKRRKPRSRDVVFASANNTMAPNSLAGIAATAPRSSAKETGRRKKLSEKIE
KLGAIEHGEIFRKLKMHNLGYTQNSNGIFFDITDISGDIVDELTLFVDHCIENQKMLKTS
RQNQFKLSSDKAKTPSGSRVRENNRAESPPSGEIDTEELGDTESNIPVVEPETFGDDSKA
TETVPVKKPSSKFQHTRKKYSRPVASKATYVNDLRKE
>ORF-T.striata.DRYAD.3256373_1 [392 - 3] (REVERSE SENSE) 401 3417
MPKADFEIAERSAFKLKPTQFMCDKQISKQIADLLPCRPFFMTIIGSAGSGKTSLMINLL
TSGNAYCKAFHRVHIFMPPHSVASIKSNPFEGHDRMYDELNNETLETIRRSVRESGEDKK
NSLVILDDVT
>ORF-T.striata.DRYAD.241443_1 [630 - 1] (REVERSE SENSE) 754 9601
MNSTLESGYSQLPWPSTTTSVAEPKLAFSIRIPGDYSTKVPVAGWSWNQGAVNGSQLGSW
IVFRNGVQVKHTATNNPGATGQAYRDIEPLPLVPALTAYTNQGYTVTESSNAGVNYLGWL
AFDRKSGASYEAWVADAANSPPHFLAIQLPAATTVTGVRLWNTGTWNDKLVEFCDLLGNN
DGSNWTDLAVYTNMSYTVIPSADKGTNGFF
>ORF-T.striata.DRYAD.1234175_2 [1772 - 1005] (REVERSE SENSE) 2139 12297
MADFIRHIASDITRLRKGLLMSRNRWKIALHKQMSGFSEIRLYHNTANSVPTGSYTVVTS
DFIDSATSSIVEEVSYGYENGLKTITGLTPETTYWFWVELIDSEGNSSGIMPLGSVQTSM
QVIPIPALTGYTDQGYTVTESGNAGTNYEGWMGFDRKSGASFEAWVADPSDSPPHFLSIQ
LPAAAAVTAVRFWNTEFWNIRLVEFCTLQGSADGSTWTDLADYTNMSYTAIASADKATNA
FFQADFDCDDIPDDDA
>ORF-T.striata.DRYAD.3711758_1 [730 - 2061] 9847 61662 2884020-,3698701-,2301127+
MIPVDKQTRLLPYCQHTPYTMSRRRLAGKNPQEWRAFHLGDHKDSFHDEIRASLVEATKG
LGRHRLETVSLRDFRTKMFEGEVDPFPDGQRDIVCDRKWMQTLVSSIVDTTAPLDAFLVN
DRDGVWLVNKGKQRTTTLFAFFTGMIPAEIDGKTYYWTPEDAGPHGWSYLFCDKKNSNGK
RDTPDDPARDVSFRLRKWFHDLRSVFPDDVGSGESDYFTDEMKEDFLSITLDFQFLPNWP
ENAAALYSVWTEMKCFKQTAAECVYSTPGLGVLKVFEPRIQSFARSFEIQNDKKQAFCDM
IRAYMYLVGCEFVPFARDTERYDVIIGEMTRDFLIQTPEMKADSEAAMMLIKKAVHRLSD
IRARIKGSNSRNPVRSVSSDLFACFLAMAAKVKSKDVSVFDKAVIAFRSTKKRRKALLGS
SYEKWQRGEDEGNFVHIINALIST
>ORF-T.striata.DRYAD.72160_1 [837 - 343] (REVERSE SENSE) 875 8519
MPAHSVASLKNNPFEGHDRMYDELDYETLETIRESIRESGESKKNSLVILDDVTVALKDN
DIQRELKDLIYNRRHYRLSIIVFLQSYIAMSLSIRKTLSHFAMFKPRNKKEHAAIFDELI
SMDHKEEADRLMRFVFDDQYSFLFADVERTKFYKRFNLIKHGAER
>ORF-T.striata.DRYAD.3710146_4 [2243 - 1011] (REVERSE SENSE) 3501 30147 2452338+,...,504643+
MSGLSDSFVYAPRPRAVPATKYRTQIPALNGGGVFTPGDTISVAIPSGDRGEFLNCRQSW
VKFKLHNLDSTAANSMTLDYSAHSLFRLLEITYGSNVLEYTDQYGVLMAMLEDAQGDTLQ
AAWGGSVTEGRSNTSPRTGATISGGSEITVCPPLLSGVLGTMATKYLPTGDLVRNNLRLN
LTLANKEDPQVSAAARDWAISDFEFVAEIVKLDASVASAISQANSAGYKIPITTFSNHAS
SVEAGSTLCNTLILGNYRSLKTLLSVFRLQRNIGSGTVKTISNRTNPFGDTGRWNYDVGG
TLQPQKPCDSNALAFAYLQAAFHAFGSIDHHGQIRDTTWAAAQGTYIMAKDLESQSHKSM
VSESGVDVSTATIYLKAQFKEALAAAVRVDTFTHVDAVLYIDSTGMAQTIF
>ORF-T.striata.DRYAD.3706485_1 [61 - 1680] 1722 15372 1516331+,...,1698483+
MGSASFLLVQGESLYYLKDAKPYDIIFIDEWESFMNTWLSRDTHKNRMRPNWDTFMTLWE
NAKKIGLMDAFITRKSTEFLEILGDKYSILGSRHSAPGRTLQYIQFPKMEGGHMHNDDRL
TAVSDLVVNDLRAGKNVFMFYPYKNGSGRMCSIWDLRARILQSAGIEDREEVSTIYFGDQ
DDEIKNGLKRTDRAFAGKRLIISNSCITVGVSYTGGDFDKMYILRPNFVGVRDIIQFSYR
TRRLRENTVVVADLPTKRHELVFSGDSSLMVGAKHLEAFQLLERYAEFEKQTTSEEIMRH
YAGLAGYQCVDVDYKLRPITSRTDTFIKKLMLDNTHGDDCTKITWESLADIDQRELKTLK
EMQANNEPLTYAQKLAIQKRFFQDLFVLATRTIVMKKMWEQTLGVKIAHSVRNEWRHAEF
LEPTRLAELKLFLTGGITKVKDIANFTDAERKTIRKEFGLASFTPGRRCSKEKLISVLLD
YFFGAPLISRSPSSKRYEVGKELCETVEDVYHYMRLPNDEECGSRHEEDMHYRQKQLRLV
>ORF-T.striata.DRYAD.2350930_1 [310 - 2] (REVERSE SENSE) 521 4420
MQRLMKLIIYNRRHPRTSILMLVQSVNAIPLPVRKTISHFAMLKPRIKREYEAIFKDLIF
LNRHTADNLMRFVFKERYDFLFRDVEKSLFYKKFDCINLNAEE
>ORF-T.striata.DRYAD.1365214_4 [266 - 1648] 1650 9033
MQFLEGHFQHIYATNVYANDSSGSTRRVLLEGDVVSGSVDWADIAGDQSVVNLSGFNLDV
DYTGPQGPQGEHGPAVADSNVPGPEGPAGATGATGATGPAGPQGEHGLTGATGPEGPAGP
QGATGPEGPAGPEGPAGANSTSPGPEGPVGPMGATGPHGATCPEGPAGPQGATGPAGPAG
LAGLACADSTAPGPEGPVGPAGPASPEGPSCADSTVPGPEGPAGPVGAIGPQEATGPKGP
AGPEGPAGADSTVPGPEGPAGPAGPAGPEGPAGADSTVPGPEGPAGPAGLAGPEGPAGAD
STVPGPEGPAGPVRATGPEGSAVPVGATGPQGPEGPEGPAGSDANADWATLPNRPRWTDK
FIYTQNVGPQMWPAEETNYDVVVLDSFTPTSNLGFNLGQDGLRWLFLYAGTGRFSDVMEI
RTIANNVRMAYDSASNLMTVSMPLILPRSPELDMEAVSKSY
>ORF-T.striata.DRYAD.3689261_22 [5503 - 5180] (REVERSE SENSE) 14401 170711 2154706+,...,3350317+
MHPIGKLSKLTLRFERANGDLYDFKGVDHHLFLAIKFLKPMPKAGMIDADRRLNPDYRPD
VLKFLTTYYEDDLDESSTDDDDDLLADVQHRRRFTKVRANHFSTPRKL
>ORF-T.striata.DRYAD.2975471_1 [121 - 891] 891 3855
MFIPQIVSKDSAEVTTSETGVAAKAAFLASGMMQSGARKCIVFCESVSACEAFSRAFAET
CVGYLGVGCSTATVTCDVSPGRRAEIVRRFREDPVFETRDVVGETGELVQERKTILSIIA
SVRIFDEAIDIPECDSVFFTRVPKNAAGDRAPARAVQRLCRALRNHPSKKLASAFVWTAG
DTGDDAGLVQLFSLLRQTDPEFAGKVASVPVDYDTKATPAAAELDRAAVSRFHERFTAKA
LDPEERWLARLGELAAF
>ORF-T.striata.DRYAD.3716317_4 [2458 - 2955] 2956 30914 3679673+,730695+
MLQSGARRCVVFCESRAACRAFETSFRATCEGYFGVGCRTSSITCDTSPVDRKETLRQFR
EAPVFATRTVVGESGEAIEERKNVLSVVAAVRILDEAIDVPECDSVFFTRVSRTSSGERA
PARAVQRLCRCLRVHGSKHLASAFVWTRAPHQASGDKYQELVHDGK
>ORF-T.striata.DRYAD.3719592_9 [4010 - 3213] (REVERSE SENSE) 6337 96623 3709616-,3715217+
MGRHARLAPKDPQEPTRQFPVWLGRLDPRDPLEPILQFTGRLDCKGETCPAGPQGVMGPE
GPAGPQGPAGADSTGPGPESPVGATGPAGPQVPAGADSTVPGPEGPVGATGPAGPQGPTG
ADSTVPGPEGLVGPAGPAVPTSADSTVPGPEGPQGPGGPEGPAGYDANADRVSLPNRPPW
TDKFIYTQNVGPQMHPSESTNYDIVALDSITPNINVGYNLGQDSLRWKFMYAQTARFTDV
LEIGTITDYVRIGYDTSSNMRTVNAP
>ORF-T.striata.DRYAD.1009551_2 [709 - 2] (REVERSE SENSE) 758 6408
MSVNRPLTLVRSPELPNEVASKAYVDTAVAGSSSGSVDLTAYEPARLLKVTEYFGQYMLS
PNHQYLGSIDSGYSDTFLGAGYVADGEPDRSLRWSEIWGEDITSFFLNVESHIRMGDGMG
LSSGEYIDIQYTDTGLEISGNVYPKEDEKHDLGSSSRQWDHVWVKDVEVSDDVKVRNDIR
FMNSSGVNVCRLKTHSDGCEIDGHLFPDGNEKFDLGKPNDRFRDVYCQFLHVATGG
>ORF-T.striata.DRYAD.3718499_3 [443 - 2749] 3547 52784 3669776-,...,2942352-
MPPRRCECGKAAPPSLGLPGEGRSSARWCRACPTKPPNAVDVVHKRCECGKSQPNQGLPG
GKASSARWCAACPTKPANAVNLTKKRCECGKHIASLGILEEGRSSAKWCKACPGKPDNAV
DVISKRCECGKRMPWLGLPAEGRGLARWCAACPAKPANAVDVVHKRCECGKSKPSLALPG
EGKSAARWCRACPTKPANALCVTMGRCECGQRLPSLGLPGEPRSSARWCAACPGKPEGAV
NVLNKRCECGKSIPSLGLPGEGSASARWCAACPKPAGAVNVKCKRCECGKSVPRLGLPGG
ARSSARWCNACPGKPDSAVDVVSNRCECGNGDPFLGLPGEGPTPARWCAACPAKPASAIN
LMRTKCECGMSPPTMGLPGERPALARWCPSCGTKPHHAVDVVNKRCECGKRLPFLALPGE
GIRSAKWCAVCPNKPDAATNVIKKRCECRKSQPTQGLPYEGASSVRWCVSCPNKPDAAVR
MVIRRCECGVGRLTHALPGEGRVSARWCASCPTKPANAVNVVNTRCECGKHLPTMGLPGE
KGSSARWCKECPEKPDFAVRVLKKSCECGKTWPSQGLPGEGRSSARWCKACPSKPPNAVD
VVSKRCECGKTNPNLGLPGGKASSARWCAACPSRPANAVNVVRKRCECGLHMPSLGLPGE
GRSSARWCKACPSKPPNAVDVISKRCECGKTNPNLGLPGGKASSARWCAACPSRPANAVN
VVKKTCECGASSPTLALPGEGRNLARWCASCPNKPETACRVAAKRKHEG
>ORF-T.striata.DRYAD.2895461_1 [906 - 1] (REVERSE SENSE) 928 9592
MQPNRGCRRKGSSPRRRVCPRSWVAPSQNAVSLSGFNNDVIIESDINHSRPEYEASKLLK
AIITPFGGFAVCPNYDYARQFEEYPYLSLGTHYNYETDEEDPEQRWTGIYCDSVFSYFLL
ADLRIVIGGFATSVSRAVDDDNGLEVSGNIDPKTTLTQDLGYSSQEWDHIYVKDVEVSDD
VKVRNDVRLMDSLVGKQRVSFEDPPGRRGVRWAYVPRRHEKIRSRKAGDEWRDIYAQFAT
ISGGAYVGSLETPLLNVTGIMSMNGNKIMRVGAPDTGTDVVNKSYVDTEIANITIDWDNI
GG
>ORF-T.striata.DRYAD.2800001_1 [60 - 563] 563 3583
MPKAAEFEIAERSAFTIDPPEFLCDRPICKQIASPLLIRPFFMAIIGSAGSEKTSLMINL
LTSQKAYHKAFHRVHVVMQSHSKASIPNNPFEGHERMCDKLDYGTLKSIWDSVREAGDAK
KNSLLILDDFTVALKDLDIQRDLKDLIYNRRHYRLSVIVLVQSYIAMP
>ORF-T.striata.DRYAD.3716065_11 [3562 - 3074] (REVERSE SENSE) 6204 82975 3677561+,527085+
MNVQKLRDMSECQSHMISIDSSMRDKTHWPTPSEYCIHFDRPFQHIVGYDILDATLPNNT
YVVDTHNNRVGFGLRVDGIEPETTTPRYIEMFSGASSFERVMNNAEPALSEIKVVGDNDV
FTNAVPSSTSNRHLAYFETVGIVQYNTPFTGQAAPVSEKIEIR
>ORF-T.striata.DRYAD.3692810_2 [1948 - 1307] (REVERSE SENSE) 2581 30988 2987212-,...,3362759+
MSGYYQPPQPTPHDNAGGVYYQGRPQQFFRQMTMPVTEDGHILVEMPGGQVGYYEFDDAG
GHSSVKNAKYVEQKEDKKTLVAMDPSLLMGMERTLFSSLNVGTLVSIMGMGLMAVGKKEV
VGTDPNTRGIFLSAAGIAFCVGSYCLHVWRIHRLIKGKVLARFDSQLWAGALALLIVFAF
AAEVYYALKYPYLARSIAVEVKPSVPVPTATGVM
>ORF-T.striata.DRYAD.3711995_3 [2270 - 4663] 11463 125662 2951449+,...,3482719-
MDDGSLIELRDKARNALTLKEGDMETIKEDVDGKINGLRRRRVFDIVAMSLPGGVVMVVF
LVLYMRFRVNQRRVAKGGIIKDWKFDMELLVNVSKTLAGAILIPGLVTLVMVYMFYPSYL
NRKNTIDDIKTFAYGSNKVRSEDMSDMSVSEPVLKRGYLRTFTIDTTINLDNAMVNMRDA
IGYSVVREEDMIDTMALIEDIVVPRILASKKGTRVSIPEFADTTQQDACEEDIQTAKTSL
SDDPDQTNVFDAFWAGACKPGMIAECQAMTEDDEMFSEMQCRARMDTEKRFESFMWKPKG
VEHVTANSEEECYVTKCDDNENCKAAVFDGGKCFVVTNDDVEWEVDTRSAGHGFFNKTGV
QIPDYDVGDIVADIVADIQVVAPLMNLTEFEGDIKTRLRESDPEYELDMDRYAAIVTALV
QESVVRSDDRTGIQDGGNFKADMLVTDEYLTGTTISKFNRDIAWPVVKAAVSLSARNVMF
KDIANRRKANFDFHHIIFMVLFLSACVSAVGYIAFKIYSNFGTVVKHLYPVVPAIVLVLV
FMTSIVNLLVQRRARFHNNIQQQSENATSFVVAITNLSNVFSNDGFDADDAFKPSDPIRI
PPNLEDAVVHDNINKVSFKHGTSKKTVAEVYKSKDRENLVRKMAAALEEYDKCNNIMYRG
GIPFPTALITAYVGLIAIGVGVLFSVPGIGPNQVVRDIEFAEALAIKANAALNDLPSITE
KAIRDRTQNAYDSYMRQLCDLWKESYEDSGKLKTMLQYTAAFLSVIFGVVYIAKTSEDAV
KFTKAAGSGIHGIVGDCV
>ORF-T.striata.DRYAD.497401_1 [170 - 574] 698 8898
MWPTEITNFDIVCLDSITPTVDQEYNLGQDGLRWKFLYVGTGRFSDVLEIGTIADRVRVG
YDTASNLMTIDRPLILPRSPELPTEAASRSYVDTAVAGVFPAADWESVIGLTKPMINYDS
SASAMVFGSGRKRND
>ORF-T.striata.DRYAD.805317_1 [19 - 744] 746 7465
MSYLRFSVKNKHATNTLQPVYTASSFIRSLSLYHGANLFEQIHEYNAMYHLMFDIQSSDE
ELLGGGTILYGSNGDEESHYRDGAELTAGTTAYFCIPIMSGIIGGLQSDYLPTGAMTGGD
LRLELTLAATDTAVVGTTPDWDIGNVELHLEFVEVTSEVDRMYLQANPRYVISHESFANY
TNSIESAEGQINKLIPARGPRPSKLSTQSSASRRTLPPPRPNRFQLGARVGSRIGITRCR
AK
>ORF-T.striata.DRYAD.565030_1 [47 - 445] 711 14342
MKRCECGESLSPSFGLPGGGAWDALWCSKCPGKPSSAEDIRSRRCECGQARPTLGLPGWQ
RKQAKWCKSCPNKPKEAINVTKRRCECRASSYPVFGLPGQSARIAKWCAKCPGRDPESIN
LRYTPIGKNAAAE
>ORF-T.striata.DRYAD.1368574_2 [396 - 1673] 2400 18510
MCILCRAQASGQGPVPLCMLVYARQACCGTSTAGRGQASHSDKSPHIVRVSKDERPSSNE
GQPNPGVASTRTGSEKPYNADGDNLLDRPKRSEGEPLAKQARVPTPYDPHSGSRYYAAGL
ALAPLAAKRQRRKVSQGPARAAPTSCEDGTGAGGSAGRGIGSEVADAEHNSYKSSSSAED
RFATVFKSSGDRAEAGNYAEPPAVNQCQKQACQCKRGIASLWLPDETTGAPRYCIQCRRK
AVCTAPLSRASARKCACSRSQPSFGLPGPDGKVPKWCAMCPERPSEAVDVVSKRCLCGRS
KPSLGLSGEERRAARWCAHCPTKPSDAVDIVNKRCECKASLPSLGLSGESRKCARWCSQC
PSKPPEAVNVINKKCECKRSRPRFALLGSVLKDARWCANCPGKPDAALDIVKRKRMHAAP
AAKPAY
>ORF-T.striata.DRYAD.1613995_4 [1123 - 2346] 3192 35977
MSGLSEAFVFSSKPRSVSATKRRHSLPPVNGRTFGPGDTIQLSVPSNKGEYLNSRQSYLK
FKLHNLDETPANGLTLDYSAHSVIRLLEVIYGSNVLEYVDQYGVLMSMLEDAQGDTLQAA
WGGSVAEGRNNAIPRTGATISGGSEITVCLPLLSGIVGTMATKYIPIGDLVQNHLRVNLT
LANREDPQISDAARDWKVSDVEFVAEIIKLYASVASAISQANASGYRIPMTTFSNHASSV
EAGSTLCNTLISGNYRSLKTIFSVFRRQSNIGKATVKTISDRSNPFGDTGRWSYDVAGQL
MPSKAVDSAAEAFAELQKARHAYGSLDHHGQIRDTTSVADQGTYILAQDLESQSHKSMVS
ESGVDVSTSTIYLKAQFNDALAAAVRIDTFTHVDAVLFIDSTGAQTIF
>ORF-T.striata.DRYAD.2347868_1 [77 - 388] 389 3982
MFKGQHTILINIPFDRRGHYLNTRMSCLRFSVTKNDTANSFAPDYTAASFIQSLSLYHGS
NLLEQIHESRVQRSLPCFHGPAGVVRGTHRLGKHHVRNRRVRQA
>ORF-T.striata.DRYAD.3706510_1 [261 - 2450] 4350 41491 1522144-,50738+
MAIGAHDSNPGRIDVFGTLRVSFAGLFDLGEPTNPWGSVFAQAATLSNPEHLRFTSFMDQ
QGEFTLAELLNVAAEAGSVVKLAAAEGGNAVVGLAADTRDLGTSNNPWREIYGDKLATPF
LGEMVYNHGITIKGDLIPNDDNPGFPPLSRVGNPVLPFLEGHFGNMYVTNVYANDSGGST
RRVLLESDTLYVELADIGGDQSLVNLSGFTNDLGLTADGVEWVNVLNKPTFFCGNYNDLV
DKPTIPTVPSWVATSQAGVSLSGFTNDLVLTADSVKWVNVLNKPLFLSGNYNDLVDIPTI
PSLDGYATEAWVTSQSGFVSDVDWNTLANRPSWTDKFIYTQNVGPAMYPTEETNYDIVAL
DSISPSIDEEFNLGQDKLRFRFVYTTAVRSLNNMEIRTINNCVRIGYDRDSNLMSVNRPL
MILPRSPEVAAEAATKGYVDTAVAGVASGGSVDLTAYEPARFFRIIEYFGEYSLSPNYDY
FNSVDPQYNDMFLGGNYDPVTGDEDRSLRWPEIWGEDIMYFFLNAESHIRMADHMGISAG
QYIDIKYTDTCLEVSGSMYPKDNQTKNLGSSSREWDHLYVKDVEVSDDVKVRNDIRFMNC
SGVNVCRLKTHSYGCEVDGHMFPDGNERFDLGKPAERWRDIFCRYLHVASGGYFGALEVA
FLYVNSVLSMNGNRIALVGAPVENTDVVNKFYVDEKVSGIAADWESLAGGTKPQISYENF
DNVCYDSLVP
>ORF-T.striata.DRYAD.3709197_2 [1301 - 3247] 3248 30519 2212588-,3394431+
MEAYAILALVGLGTIFSKQKAANPTPVPVKSRDFRKGELANYQGYEAGLTYSDVKDDEWN
NAQRMARAARYPADTGVIDANARRMYHDEFTITEPVFSDLADREFTPDDFRHMNEQPFYG
SKITQYSSHRMNESKLEDHTGVRGAGNSIPKREVESFFNPVMGAAYYAGFPSTTTAFQSR
SDAPLAQNNVLPFEQVRVGPGVGQGYTATPTGGFTQPQDREYLLPKTVDELRPLSNQKPQ
LEGRVIPGAAPEQRALDPTFSKNKQDTLFDIGDRGFVATAGPVQARAIRPNTDQSFNRGV
QTTREYMGPAGAEVNEPTPARPDYQLRGRVTPEDRRHTGVVTRSGQGHDPNALFSVDRAL
PNERTTGAISENYFGNPARAVGSAPLDPFRADGLRVSGREELQDSKRVYNNMSVQIPGQG
PAFDLTDRARTTLKETMIHDERTGNLGGNQGHVYANAFDPDTRFTVREHLGPEFNRVNIQ
NAETRGQAYNYEPPRSTTRETTHAARIDGVGTNIVPGGYNSSGAPEALITNRELSHLSYT
GAAGGVTPSGGYGARHAAERSSQPELTAREVGHVPRQGPAGGEYHKPVSYEALYNETVRT
VKDDVNKGRLFNAVGADNGIARELVGEHRRPDIGLQTSRVEGGDHHYTY
>ORF-T.striata.DRYAD.3705569_11 [2628 - 2320] (REVERSE SENSE) 5334 79467 1282710-,...,1654487+
MCECGRRQPLFGLRVPGEAPSPARWCGACTTRANTAVGVRHKRCACGKSSSFGPAGQRGG
AGLWCNACPSKPQDAVDVKHPRCECGQSRSSLGLPEEAHPFSR
>ORF-T.striata.DRYAD.3320173_2 [1117 - 626] (REVERSE SENSE) 1127 13480
MPSHSVASIRNNPFEGHDRIYDDLDYDTLESIWESVREAGDAKKNNLLILDDVTVALKDL
DIQRDLKENIQSETLLAFGNRSRTIVYRTMPLSIMKTLNHFVMFKPRNKKEYSAIIDKII
SMDKAESERLMRFVYGDQYAFLFADVGRGTFHKRFDSIRISEPR
>ORF-T.striata.DRYAD.3707146_2 [1136 - 564] (REVERSE SENSE) 1695 21483 1677857+,...,207656+
MTNIILCFNEIPGVDDSSGGVERRLDVIRHPYKFVDNPVRAHEKTVDRSLHAKFSSKDYG
AAFLSCLIGIFNEHGFDFETPDSVKQEARDYLGENGVLGQFLDEFFEETGDYSDCVKLSD
IWSQLRSAREYSEQMGIRHSQQLSQKLQNKGFDITRVRTGMVMRKFKVKNAAASGSGATS
GAPETPDSVPV
>ORF-T.striata.DRYAD.3714510_5 [3139 - 4116] 7293 84221 3615100+,3675958-
MTFNGAKLEDSATMASAAIPLWGATLELDLGAAGFILCFKTLLGRTIILTFLNGSDTIAS
IKSKIQDVQGIPSGQQRLIFPPRQLEDHRTLADYGIRTESTLFVVPRIMRGGGPMFVNVD
AESAMVAQAWNSSAPHWRQAAKGLSLDGRCQSMRCEAHGQMVIHNWRFERAFDLHENTHD
VVCPMCYGEVDLVKPAFNNCYYKVVAASPSISSSLYTKPWTRVGDKYTTYDEFKAGMVEY
EKLQIFVRPLPDTPKPAHEMSSSAPLVPLAKVCAICLEDLSGTPHGLRTLGFQHIFHSAC
IPSWIGAVGWQGGAATCPCCRGALDP
>ORF-T.striata.DRYAD.3705293_2 [1424 - 1876] 1877 15940 1214710-,...,2188197+
MPKESEFEIAERSAFTIDPPEFLCDRPICRQIASPLPTRPFFMAIIGSAGSGKTSLMISL
LTSKKAYQRAFHRVHVVMPSHSVASLKNNIFEGHERMYDELDYGTLESIRDSVREAGDLK
KNSLLILDDVTVVQGTFASQNGPISGLENVP
>ORF-T.striata.DRYAD.1586088_2 [707 - 1708] 2395 14152
MDAFITRKSTEFMEIVGDEYMILGSRHKAPARTLQYIQFPKMKGGYMPNEDWLLAVSDLV
VNDLRAGKNIFMFYPYKYGSRHMCSIMDLRDRILETAGIHHDRHKVSTIYFGEQDDEIKN
GLKRTERAFAGKRLIISNSCITVGVSYTGGDFDKMYIVRSNFVGVRDLIQFSYRTRRLRE
NTVVVADIPTKKHEVIFSGDSSRMAGAKHIKAFQLLERYAEFEKKTTSEDIMRHYAGLVG
YQIVDVDYKLRPVTSRTDTFIKELVLDDTHSDIFTHMCWDSVADVDMREMKNLKEMQANN
EPITYAQKLSIQKWFFRISLFSPLPSKSFLVHGK
>ORF-T.striata.DRYAD.3692800_3 [368 - 1360] 1470 21492 2984549-,...,3101427+
MEPPLVCEAEELPAELVEAVVRFLAPEWRQVAKHVNRPFRAAVRRVERSEGQARLRPQDF
CVRLELLKWATEDTGLDWSSCTCQHRPSFVPGDSSRQASGTSAAVERRPLPPSSISPLCP
GSSTPCPDRHCPVGSRLCALAAGAGNAPGLRWLVEAGCPWDAATATAAAGAGRLDIVQWV
LRRGGALEVMAAYRAAARGGHVEVLAWLPMPAEDSMERGACLAAVQAGHLHVLQWMASRP
GAALDSAYPYYCSAAARGGHLEVLQWLRERGCTWDQSTCSAAARAGHIELLQWAIQHTCP
FEEHTCSRYVSPEILDAILNAYAADISAIDS
>ORF-T.striata.DRYAD.3709666_5 [7757 - 7275] (REVERSE SENSE) 8273 85895 2335137+,...,1782613+
MPKANEFEIADRSAFAVEPPEFLCDRPICKHIASPLPSRPFFMAIIGSAGSGKTSLMISL
LTSRKAYQKAFHRVHVVMPPHSVASLKNNVFEGHERMYEELDYGTLESIRENVREAGDSK
KNSLLIIDDVTVVLKDLDIQRDLKDLIYNRRHYRLSIIVLV
>ORF-T.striata.DRYAD.3718240_11 [10913 - 10239] (REVERSE SENSE) 12161 117702 3128595-,...,3679903+
MPTYWYVCMYAHVLVCMYVCMYVCICMLCVLAAVVRRFAGTRRFARRALGAGHWALAAKP
RKRRPISQTSMCTVPVPYRYKMGKQRGPGGKGRRKGKGISGKTNELVFADEHSSYAFVKE
NNGAGHFRILCADNTERMGVLRGSMRRRIWVRRGDIVLVTLREYEDAKADIVHKYNSTEV
TRLSSMNQIPESLMKFYVATDGADVEDTAELDYFAFGEDGDIDNI
>ORF-T.striata.DRYAD.3007071_7 [6787 - 7191] 8743 100717
MVTWPSWSGYKIRGIPHGFSSNKPRCMYGKLDMFVWLLENDHDANDYVFTAAIRGGNLEI
LKICHDKGFVPHESQHEDATYLAAKTGRRETLAWLKDKGFPMHSDVDIAAVKYNADMATW
PAWRCWNGFAKTGSF
>ORF-T.striata.DRYAD.1151796_2 [430 - 110] (REVERSE SENSE) 455 1377
MPVKVAPSFLPITLAVVALSSEPSVTRTTTVMALAWSAMACSVARSVPLVPALPTAPSTS
VSSTGRSRGNSVASASCAVQTTPTTAVATVRIGRTPPLISMTRTPWW
>ORF-T.striata.DRYAD.3667893_1 [63 - 803] 934 9384 31816+,...,2521610-
MAGWKVRSAFPGLVSFSRAGTVLASKVLQASDFQVGTTNPGAASLRNDYVDLLFENTLSA
TDYSICCTALSANSSSIISIVELVLYEPYRSVPVPALAAYTDQGYTVTESSNDGLNYEGW
MAFDRKSGTNHEGWVANPSESIAHFLAIQLPADATVTGVRLWNTENWNSLLIDFCTLQGS
NNGTNLADLAVYTNMSYTIIPSADKATNTFFQTDFDFDDIPTDDAYLFQVNVTTPLFVYP
LHITYDR
>ORF-T.striata.DRYAD.1586088_1 [119 - 679] 2395 14152
MSILKVLHPAVEFGNKQLREHRWYHDVRPTNYVSSERQLTVPEAFDGEVGRSQRSFVSGK
DLTEYKVDIWALPLGSGKTSGMLDIVKSNLGKRVLVVTCRKTLVSDIFGRALAAGLPVVQ
YLDVKDRSTMGSANFLLVQGESLHHLADAKPYDIIFIDEWESFMNTWLSRDTHKNNMRKN
WDTFMTL
>ORF-T.striata.DRYAD.2893597_1 [609 - 115] (REVERSE SENSE) 648 6318
MVRRVFGTGYLFSWFIRGQYRNALLNLTGIMSLNGYRITQAGAPTTGTDVVNKSYVDNAV
ASISPGAPSWEAITDKPVWATKYTQSTNGNPTLEIASFKMGGNVINDLGEPIIPHHAATK
NYVDNARDISSSMLAINASGLASVSVEHGGGINTSDSIEFMFFTR
>ORF-T.striata.DRYAD.2930037_4 [3057 - 1105] (REVERSE SENSE) 3426 20238
MASGLSNSFAYRSRPTAVPAAAIEVFVQPFNKTTFDRGNEKVMFHIPCGKRGQYLNPLMS
YVQFQLEVEKPAFDITSGDSGTPKDKPIMPVMALDGGAHSFFRSLDVYHGSSLLEHVDNY
NALYQLLSDQGFTHSDIGRSISEGLSTGDEYGHSFTQSVGSVGFTGATSRITGSFTALNN
SDTYTVGTGTIELPDFTATSASGFDSEGGDTGSASRIRNCRAGQIISNVNYRTGAFEPRS
RTAGGAVFETNAATDEEFQENLPAIHDSTGTKVFVSDKKTTRVYTFCIPLVSGVLGAQMP
KYLPVGALSSDMRLELTLADFAQALVCVGAIKTDGTTVSTNNAVFSTLKKDIIDASNRNN
ALAMERFKLKNFEFVCEYVEVAADVQTAIENVAGGQYTMSFDSWDCFTHTLDGSQKALSQ
PIGAKFSSIKDMCTIFRPAKFQDSYSDPGVTARVDPFSNTSNSIMKSNVIGTCVPPYNPG
VGWQYQIGATFYPGKKVDSNQMSYAEAVKNMHATTSASQPGRMDRTSWAVSAREIKNTGD
ISTALIARPDLAQPSPGGTFYISQNFESQSHKSTLADSGVNTLAQAVYVRLNMPLDYVNH
RLKLDNASPHRFSSVANGGNVEIITPNMQIDTFTHYDAVLLVRNGALHTRF
>ORF-T.striata.DRYAD.3710895_1 [190 - 546] 1306 17525 2649569+,...,1288288+
MSRQVLLDVTDNDAVQTIYVLLNDTQDNNPGPAVLKTIGDAFAGGTTSHTYYTGLTPNTT
YYTWVMAKDQVGNESVIEGHITKTTYADTTAPTVDSCSLVAGTDAESQVSISLTISHTS
>ORF-T.striata.DRYAD.3704784_3 [2390 - 3115] 5666 96950 1081449+,...,498574+
MGLAKLLSLLFAALLLLAAPRAHARELSGLDGTELEVHPIDEAGNAIIQSVGTPFTVDAR
EITFGGSGCPQGTVHVIVSPDGQTISVLFDEFYAATEDGDSRDRKSCNLALPVHVPNGVS
LGIFQVDYRGYAYVPNLSRAKTSIRSEYFWAGVRGPVRTATFPPGYDDDFAFTDRLAAAS
IVWSPCGEDLNFRINTSIEARKGDRYTNGQESEITVDTTDVIVSGRRLIPFFTARLVSRV
CN
>ORF-T.striata.DRYAD.3713097_2 [3 - 500] 3093 29658 3237417+,1514093+,2033849+
MSHVQKKSSLIQTGTGMLRLRLRWEMLLAAVPALLGYALSVACRMPSSDEIPFRPPSWVF
GVVWPILYTLLGIAWFRTAVSKGVVSFASASYLLTSVMLAMWLLVYSCLKQTKNAVFVLL
ASVMCVAFNIALSAPPEKLMILPLIVWVSFATLMNAWQTTTLRDSE
>ORF-T.striata.DRYAD.3715663_10 [2990 - 1848] (REVERSE SENSE) 6664 109837 3674605-,...,3595585+
MVEPAMRPILARASRELAHLSGGVHQNVPLSAVASSPAMLEWATQQGLAVGPKLTNAAAR
TGNLEAVQWCLRARAGFDPDTSVAAVRGGCLEVCQMLWRAGCPVDARSAVAAAGTGNLPL
LVTLWQHGVELTPQVTAAAAAAGHLDLLAWAHNKGCPLSDIAAERAAGAGRLDVVTWLVE
RACPHGPRVCAAAAAGGHLRVLQFLRASGCPWGADTTTQAATAGHIHVLSWALQNGCPIS
SDAVIDAAAAGQLALLRWAHAHALPWSERCCNGAAWGGHLDVLQWLVNVTGTPMGWRTTL
RAAQQGHVDVLRWAIEAGCPWSSAACTVAAAAGGHLAVLDWLHGFGALDYHCLRSELIRD
GEKVADLREWLINAGLAAGMP
>ORF-T.striata.DRYAD.3713619_4 [1104 - 577] (REVERSE SENSE) 2682 35130 3375127+,...,1451322+
MFKPPTGRTNAMSTALSPTRRIYLAIAIMREIHGASLASARVEQGAGIKTSDSSTFMYLL
VVVNRFILTGPLPDNGTFVSGKIVYTIYAREDGLLRDSVEHPLTRNVTTGFNISSGSLFP
SWKSDPYEYFTPWVKVHITYVISVGGVDHTIEYGSTAFEFDDYVTAPSAQFLNRAF
>ORF-T.striata.DRYAD.3511649_1 [12 - 1742] 3558 19408
MPPRSWKPSHVGEDTAADIMEMAFEMVTRLDIEYGQEIQEWFGAQQRGNTEAYVNILKEW
RLRADESYITRTYVMANAIIPENKEKKCSNIESGFLLCDLFLGKECEDFETTCERPHQED
YDPNDFLYQDIVPKDFKEKIFDGCPRMGSPPCYKVQDDDRKRDNDLFFGTPSPLNTATLK
RDFEVWFNLSENDPVKPIMEADKPMLRSIENVELFMASLPWFLKSIKPRYSIFRYCDPEE
IHNSKEFLDGNTSDMTMFIRKYKVFKKDPASIALLRCKLESGKDVTGSTKNDLFLAVYED
PSMMRAIANSLPISAHQDLDDTDSLKEIVLHAISLPQKNNSVMSLAHSCMNCLEAAESDI
GSALSSLDAGDMSGVRQHLKNATLDFSNAIDRLVTVKDATDSKLNILSMSAYPELEYRKT
VWNDISDLLNYDEEDIEDAYETIRNIDGRAILTECEGSAGMKKRWQILEADYKRFINLVH
AVVYTGTYVVESKKYANIYHMNREVAKRFYETVFNDLRCAYIHKDTFKPHVSELGMSYNV
QSTRELCGSYWNWEEMLQGLLDGLKSAIDRTTEACGF
>ORF-T.striata.DRYAD.3708262_3 [856 - 1737] 6505 101640 1966754-,...,3671041+
MAWDMLTMVGGAQTAWETLPAEGASALHLYEGQPFGPTGTPFSLDQVRRIFGILASVNFC
PCRDLDVSNHGEEGMTQRFCGYVKKDLAYTKEHADLAARASAWRSAGKPRRMLLQGADVK
LWKEWTSVAAAASAFPAPSDDMKTYIDASSRTASVRRKALQALGVLLALVVACLLVVASV
SYLRAEAQAREAVHLHNVALEQQAIATVLLLSESTTPSSGVELHALLRAAEIAECISYPA
LVMPALTTAVSYLMQRPWVFDLKGHSDRVQRVAFDPXXXXXXXXXXXXXXXXXA
>ORF-T.striata.DRYAD.2911474_1 [713 - 1072] 2450 28894
MVKLITPKVWGEDALRFMHVVALGFPAEPSANDKREYKEFYDSLTKVLPCVHCREGYRDI
FNDIPIRLGNTEELFEWTVDVHNAVNRKLSHDVMDPKWIRNSYIFREHEKELCSVSGNGG
>ORF-T.striata.DRYAD.3709666_12 [2467 - 1586] (REVERSE SENSE) 8273 85895 2335137+,...,1782613+
MKAISSATLRDPYHGSEKELVTFRNRSKIALHKQKMSGFSEIMLWVTAEGSLPSGYTVVT
SGFINSATATIVENVSYTYENAAKAITGLSPGTTYSFSVELTDTSENSSSIIPRGSVQTA
YISSMAPPLMANVDQGYTVTTSSEASVHYQGFYAFTRVHGWYQGGWSSQGGVSPPHSLAI
QLPSAATVRNIRLWNTQAWGGLRVTSARFKGSNGGASWKALGSFENMEYTTITSAEKATN
ALFQLDCDSERATEQDECYVVEGALAEAGSYTNYRLYVLAHAGNRATVDELVML
>ORF-T.striata.DRYAD.1859187_1 [42 - 524] 564 6292
MDDEVKMAFVELFGKGFSVVADDSEAPTVSEFSIGEGTVSALTHIIVGISASDNDAVQTL
YLLVSDTQATAPTAAEIKASGVSLVGTTEAHTVTDLTPGTRYYGWVMAVDYSGNESTVFA
STPASLTTATDTTAPTLDSFSLTATTSKIVDISLSFTDLVA
>ORF-T.striata.DRYAD.1873072_3 [993 - 529] (REVERSE SENSE) 2086 13038
MRHYHVIAILGTLGAVTFLGSLYRTVEPFVGEPSEEKCDGHTCNALDPVMDPKYNMQQIV
KQSILLEEHINNERKRCTDCITKHFLHIIGLAEEVVSLDPDTECYKTVPETYTMIFDAWR
EDHGDPNIPKELRNIRKSLMVDYFKTGGPCDGEHA
>ORF-T.striata.DRYAD.3711758_10 [7816 - 7457] (REVERSE SENSE) 9847 61662 2884020-,3698701-,2301127+
MDCSLIPFCDKTGLNLTCNTTKQAVLDDLRDRFWINPLSRRTDVLSERNKNRFVEAPAFL
HLQTTGTAYILFFTRINYQQVALLIDRKINGTFTYPKMVSLHLLFSNETFDGTVFAGEXS
>ORF-T.striata.DRYAD.3715613_1 [246 - 737] 1329 55802 3674235+,...,1092061-
MTTSSAPLYVNSTNTIPGTSTADITSSISGSNITWEYTVGAPNAARYFWVELIDNNANSS
TTPLCVYTTEDNTPPVIKEVAVLLSTPPTTSLQVLLDVVDNDAVQTIYVLLSDTQDTNPG
PALLKTIGDVFVGGTTSHTYTGDPQHNLLHVGHGQGSSRERDDR
>ORF-T.striata.DRYAD.3705522_3 [1219 - 785] (REVERSE SENSE) 1992 26361 1268229-,...,1281040+
MSVNRPVILPRSPELPNEAASKSYIDSAVAGVTSAADWNSITGSTKPIINTDGANMVCGA
NLVPSANQTLDMGKPDTRFRDIYTQFITVSTGGYFGSLACALLYLNSVMSINGNKITQLG
DPGTGTDAVNNSYVDNAVTASSSSS
>ORF-T.striata.DRYAD.3716622_2 [435 - 3896] 14142 133561 3682010+,2487210+
MKFVRASTGKDISTSDVFPDDRVSVAVSKIQGLLGDSVYLWTRRIVSVHEAVGMVVEDAG
WEGSQEQIPGPQVQRSVNRLFGVALKPPRSVDRLWVLAALEGKSLFETVSCSFRYISVGG
YFADHGVDPYRGVPGNFSEKTHGLVDTSQLTLETFGADVFYVATRRDLDKLRPVTADTQG
WGKVLARYFVNERPPADHSKESLRYSDLMDDPKSVSATETTLTYIKVSGARMFAKPGIDI
LMTAFATYETSEDMPMLRLGNHSLGTVLTRLHESFVGSPELDRYIVSSKKNFLQVLIKIP
ETSHYALMEVFPDKYYLSARFSQRDVTSTGVFARVFESANAFLAGVSPYFIPVTADVFRT
GYVSSSVKLSEYRPSLVDMWFSVVLVSEKKICDIRSFYNVAIDGGPILKPVNVSRDERKA
FLQFVRSANVSKEALVRNFVYHNSGASGPVLVRRIVSDYGLSSEDASEMVREFEEFRRYT
VPQITTVRVDKQSASRVVLRMELLQDERYVDRIANAVCVLFDECGRGAGSRKRVVASVDV
IKTISDKVQSKIGDIDEFMDLVNISEPGIGRDESVSEELEIGESGMGSDVLRALQQRDPA
VFGFKATGVFRPYSVQCQDRQPVVLTEEELQKAVKNSTDGSFKGSVAYGSDRKFNYICPQ
KWCVTSKVARKQGESCPLRHEPEYDFGELTYPGYITGSKHPKGLCMPCCFKKEPVPGSKV
YERKALCEGVGVGEAVQVQAAVNHLSRSDRILDEGVFGKVPDSLKPHVPEGVVRRGMGSN
TNLFDAIEFVFQHQGFMAEFRKNVLYHHFLTGSPRAYVDRSGSDAGFPKWWKSSESDNYR
TIFGLKPSLSPKQLSREKVAFSMFENVKVNRADPHDAWVRPVNSYTSTAHPHVLVISDNG
RNAAVSVDEIRGDRKNVAIILHREGRYEPLGYIHNRTFSSMFPATQPWIRKLLESQKTGI
ENAVGKTRRVMSSNYTVVALLFPNNAFLSLPKPIPVSLKYPHVHLSDVPASAKVGHREAK
TLLSSTKDPFYRSAYIEATESLLKDSDTDLQLYIGQKVNDRRFDVLKDVKAKSEAEGQYS
KAVWDVIGDDPLINSETETAVRISQLRKKYSSKLPSLPVYIVDYIIERLLRPVGIATIPV
INKTDEEVIISQTK
>ORF-T.striata.DRYAD.3707064_1 [64 - 711] 2920 64673 1659004+,83N,3668736+
MAPTQEQLDVGESIANGRSVIVDAVAGSGKTTTVLSVAERLPEKLFLQITYNTALKLEVR
EKVKERSIGNVEIHTYHSLARTYYDPETSTDMGIEASLGTPPRDLPEYDIVIIDECQDMT
PXXXXXXXEGRERYPAPAPPGPFGRQYADRLRVQGGGPAVPDLGRFSLARVLVCEAPPER
VVQDHRRDGRVHQHKSSGLRQDNRSETRAARGLYRD
>ORF-T.striata.DRYAD.3709709_8 [2216 - 1014] (REVERSE SENSE) 4049 50047 2346812-,649480-,372298+
MKDMSTMGSANFLLVQGESLHYLKDAKPYDIIFLDEWESFMNTWLTRDTHKNRMRPSWDT
FMTLWENAKKIILMDASITRKSMEFMEIVGDEYMILGSRHNAPTRTQFPKMNNKPMRNSD
RLTAVSDLVVNDMRAGKNIFMFYPCKDDTESMLSIRDLRARLLLSPGIEDREDVSTVYFG
DQDDEIKNGLKRTDRAFAGKRLIISNSCITVGVSYTGGDFDKMYILRPSFVGVRDIIQFS
HRTRRLRENTVVVADVPTKRHELIFSGDSSLMAGAKHLEAFQLLERYAEFEKKTTSDDIM
RHYARLAGYQVVDVDYKLHPAVTSRTDAFIKELMLVNTHESERTNITWESVADIDLRELK
TLKEMQANNEPLTYAQKLSIQKWFFQDLFVLTTLKVSLPSS
>ORF-T.striata.DRYAD.3668546_8 [1893 - 1] (REVERSE SENSE) 3883 39498 80399+,...,2545411-
MNYADFLYLNPETVFNNQLLGVDSAKAFLDGYVANGGSLSHFRYDRSAVPSDFDGSVYLA
DISIMGNVSRLNATLLNLLALDGWTPLQIQDTSEFVRNIDRAAGYDGHDTFTVADAISDL
AVSVGDTLQVAADDFDLYVGTVSSVDYNSRTVSVTFPVGRRPPVAAAEYRLLGIKVVDPD
RIGAVNYVREAHVSWPTVSVPQSFNYELYKLLYPDARLMTVEDAYATYVSQNSQFKYQAG
SIEDIRLIYDELTVKGKTLYLGDVNISTNLDVYAPSTFHRTITAGADLDVASNITATYIY
ASDTVTSASNATSNMIVHASTFLAGNTRVAGVLDVSGTTSFDGATSFAGPTSFSNETRLS
GSTLLTDNTEIRDSLVVSGSTSFIGAASFSNDVDVWGSLEVSGPTTRFTEYVEHTGKTSF
CNLVTHQSETVFNGDVTANDSLVVSGTASFSNTVGIAGPLAVSGGAVFLAPTTFSAPVAH
SNFVDFIGSTAFRNSASFDSSVRFDGAVTTSASVTHSNSVDVLGTLEARDLRVQDTLAAP
SVHANDISSATLVSETAHISAAFASNLEVAVDLAVGGDAVFGNDLRAAGETTLNGTLEVT
GPAILDDALDVAGVATLSNDLRVAGETTLGG
>ORF-T.striata.DRYAD.2449891_1 [269 - 823] 825 10037
MPLRCECGVRQPSFGLPGKDRSPARWCSVCPAKPPTAVNVTGKRCECGKRYPSFGLPEEG
RTFARWCSACPGKPGDAVDVHSKRCECGARQPGFGLPGESFCLARWCSACPTKPDAAVDV
MKNKKCECGKLRPSFGLPGEGRSSARWCSACPGKPGNAVDVHSKRCECGARRPSFGLPGE
GLSSA
>ORF-T.striata.DRYAD.2887610_2 [463 - 2] (REVERSE SENSE) 543 5516
MYPVEESNFDIVALDNVSPSTDEIFNLGQDKLRWRFVYATAFRALDNLEIGTMDNCVRVA
YDRTSNLMSVNRPLILPRSPELATEAATKSYVVTAVAGVGSGGSVDLSAYEAAKFFRISN
YFGEYSLSPNYDHLNSVDPQYSDMFLGGNYDQAT
>ORF-T.striata.DRYAD.3047321_3 [797 - 12] (REVERSE SENSE) 854 12747
MGFEGDAPKWCPNCPTKPAEAVVLVEDPVPDEAAPRQSGPQPPQDGSVDPPRNCVCGKTT
ANLALPIQLWLPKWCPECPERPRNACDIALRCMCQRRKASFALPGEKAQWYVLFRAARFW
QAGRCTSLGHSDCVSGGCRCALCTARPEEAVDVRKSGGQQAPESDNRGSGIFDARCACGN
PATLALPVYAHLGGKWCPECADKPRNAVTIAARCECGAAKAYLGLLEHYTKGIQGAKWCD
KCPNLPAEAVNYKKRPVPEGGL
>ORF-T.striata.DRYAD.3715330_1 [2936 - 2211] (REVERSE SENSE) 2983 46706 3672214-,...,2116307+
MKPRPFWMRSGPISCRTYVYIRSGVLGGDTRYAVPRREGQVHHGFGEFSVYSGRESSLPK
GRQVVRYRLHRRVGELMNTWLSRDTHKTKMRPSWDAFMTLWENANKIVLMDAFITRKSTE
FMEIMGDEHMILGSRHRAPTRTLQYIQYPMMNNKPVHNGDPLTEVSDLVVNDLRAGKDIF
MFYPYKNGTESMLSIRDLRARLRQSAGIEDWEDVSTVYFGDQDDEIKNGLKTIDLAFARS
DS
>ORF-T.striata.DRYAD.3706694_3 [3161 - 1506] (REVERSE SENSE) 3235 40641 1569378+,3697459+,1694259-
MAPKVASVKRRRGKAAAATPAGGLTEAAAVVTPPPPPAATGEETPPSSFSLAVSILQQVR
HWGAKQVGDSSGAEVAEALQAAAALAQQPASAGKGKACGRPKKAVAAAAGPSAPAGPAAE
KAAKGKGKGKPKAVTAAVEPAAPVPAAAEKKAAVAAGPSAPTALAAEEGKGKAKAGVAAV
EPAAPVPAAAEKKAAIAAGLSAPTAPAAVKATKGKGKAKAGVAVVELAAPAPTAAEKKAA
KGKGKAKAGTEVSEPAAPAATGKKAGKGKGKAAAVATEPVAPPASAEKKVANGKGKGKGK
RKAAAVEPAAPSAAAVAAAVAAAEAEAAKPPKKRSRVAAVAAEAPAETPAKAAKKPKKGA
PRAPNPQQEVPIVAALVQAVEAAAASVGASTPGSARGKGHHSVCACGLSKPAFGLPGAPR
MWCKKCPSRPAEAVDLIHKKLCECGKRPSYGSRGDPPSGAIWCNSCPSKPSSAVNLVTAR
CECGAMVARYGLPGGCRRWCAKCPDKPADAEDLVHRRCECGRTRATIRPAGERMRKWCAN
CPAYTANSLAAA
>ORF-T.striata.DRYAD.3701340_2 [442 - 753] 6147 73753 203091+,469844+
MSGLSDAFVFAPKPRAVSATKRRHNLPPVNGRTFGHGNTIQLSIPSNKGEFLNPRMSYLK
FKLHNMDDTAGNSLTLDYSAHSVIRLLEVVYGSNVLEYVDVLMS
>ORF-T.striata.DRYAD.1994162_1 [316 - 2] (REVERSE SENSE) 321 1572
MQLEYVEVTSEVDRMIQQAIPRYVISYESFANYTNSIESAEGQINKLIPARLSSLKTIYT
IFRRQDDITKATSRSITTRPTCGLLNWYYSVSGENIPQTPVRENV
>ORF-T.striata.DRYAD.2976660_32 [2057 - 111] (REVERSE SENSE) 17418 178782
MGVIEETIGSAALALAILIAILVDSKGEAEKRDNDELVDGQGDPPREKYSVATVNETPQI
RGDDPDEREGSRQARAGTERTVPPERTVPPERTVPSSSRPGPVEIEEPEQPAESVGVKMR
PAIREGKVHGIVRDSSLKIMSFNVQFDSKTPDAGKHLKSLTQAEAPDIIALQEPPLEPLT
GGVGPTMWPTSPEAWHDLVGESAYGVQSAVFGKNKEGMLTFYRKALLEPTAEPLTKSFDK
KVRGVMVSNFKTADGTEIRIVNNHWTRDVNSKGPTDADVLGDMRTDPELANIFTRHPRHT
YWVGDFNVHGEFVDRMWKEFEVVTAGHTHGTSHTFDYIIGRDEPDDYRVHDASKMSDHQP
VIATFYLAITEPAKKGDTKGDKKGDKKKVRITSWDDLVHNPDQVLDRFSKARKKDGVRVY
FQSTFTDDGEFTFEILDNHSETPVDDNVNKKKGYQKSWMETINDLGIENKGVVVFKSSKG
TDLVVPKSGRNRDFLGYFQSPDVPEAEKMATLKAVYDTALARSETIKDNYDKGTKSKRIR
VLTDGNEIDWLHIRVQDSDKYMDKPRNRVRLTPEAQKVLDQGGPKSRELLKTVEAMENSL
PKGESFPEGQVMNSDGKIKMVGGGSGFGKVAATVFTGLALVVVSAFSAA
>ORF-T.striata.DRYAD.935235_1 [302 - 3] (REVERSE SENSE) 374 1980
MGHVFPDGTRKFDLGKASDEWRDIYAQFATISGAFIGSLETPLLDVTGVMSLNGNKITQV
GAPDTGTDVVNKSYVDTEIAANITIDWDNIGGETKPAMFQ
>ORF-T.striata.DRYAD.3671348_1 [211 - 621] 635 16956 284121-,1765641-,409464-
MKRPIRGNRVTLILAISNKRGVVHHEIVKGSCNSKIFSKFVSDIPVEKSARVILDNVSFH
HSRIVKDAATRNNISFTFIPPYQPDFNPVENAFSVIKSHTRRFDDSIQHALLLLNVAKIH
SMFQHAVNYVRDKHQAT
>ORF-T.striata.DRYAD.890438_1 [139 - 561] 562 5233
MDDYVSHTTGYDYSPGQSKDGVRRFLEHVFPVKVERDAFVAIGRYILMPRKDKKIMPVLT
DATDGWNSKTELMKHLNRLVGKLAVQGESAKNMMIKDSSNNKNGHDACMEKLNGKFSISA
HEMSGSLQLATHTLKELTSFP
>ORF-T.striata.DRYAD.3626819_2 [610 - 113] (REVERSE SENSE) 758 3778
MAVFDYDINAQNKCPITQQMAFNRLIYDTCSVETEMKQNTSFFDAHMDASRFVHVDPCRH
SLGIVGTKSGVSAIAPPQTPCNDIDKIRGDLVALENDLRGQTRPSTRCPRYDYVPKDGEV
SSEELWKPVKHPVIRTDRPVHVDTCQMIRYDPLPAPPGSEPASCPK
>ORF-T.striata.DRYAD.1486123_1 [76 - 843] 1201 5770
MRYTFGTEEPLIEFVGGVIAQGMDDEVRMLFVEVFGKGFSLSGSDTAPPTVSEFTLSEGP
VSALTQISVGISASDNDAVQNLYLLVSATQATAPTSAEIKEEGVELAGTTEAHTVTGLTP
GSRYYGWVMAEDPGGNKSAVRASTPASLVTATDTTPPTLDAFSLTATATSVEITLSLSDL
VSYNQMSNSVFTLNIHHYRTNLPNIVSFVGRSELLGFTNSIRTNSLGHEISGISSRRTLQ
VEFSDSSIHGQFLFRN
>ORF-T.striata.DRYAD.3117980_8 [2044 - 1727] (REVERSE SENSE) 5245 53974
MFAKVIGVGIAAAVLGVAKHMPNDKVKAVLKPIFYRAGVVATLGLSKSPVVGHVWNKTVE
PYVVDLLDNVVYAVKDGFIPGLRSDNANPETIEPPGEQEGSGRHQE
>ORF-T.striata.DRYAD.367974_3 [1131 - 1514] 1515 9350
MPWTRRLPAAALPPETLVMAKDVPGRAGGRNVKAIAACGSWAEYANVVVRGRPHHFYELI
PDGASTPVCFFADHDCRRADAGRAWTDDEFCALLALYCEYFGMDRAAQEGRAIRVAASCR
AAKLSVHV
>ORF-T.striata.DRYAD.3719131_8 [7647 - 6217] (REVERSE SENSE) 8100 430113 3684763-,113N,3708496-
MPSSLNEDKMRSDDDAGVVRTTPVAGRTGAAEKRVGKWCECGRTKYPVYALPGNDFGKRG
ARWCAECPTRPEDALSIGRRICECGHNYPSLGLPGERRAAAHWCDFCPTKPDTAVFLPGD
MMADKTGTWQAHPWDCKCAQCPSVPAATTDTSARCECKKTRRPSWGLPDHQPRWCAFCPG
KPAEAVDLDTRRCSCGRGVPCFGRPGEAARLAAWCDRCPDRSAAAVRVRLCDCGRAEPRF
GLRGELPEEARWCQSCPTRPDNALDKLKKRSVSVRCQCGRAAPTMGLPGQKQGAGEWCAN
CPSKPAEAVNLVKVRCECGVSMPYFGLPGEPRKSARWCAKCPGRPAEAVDIKNKHCECGK
SQPFFGLRGERWNAARWCGSCPNRPRDAVNVRMRRCECDTRPPRFGLPGDQKARWCASCP
TKPAGAVVAGAAAKYLCSCGKSEARWGMPGDRLREAKWCSKCPTKPADAVNLNKRKQ
>ORF-T.striata.DRYAD.904166_1 [85 - 390] 471 3373
MAMPGEPRKAARWCVTCPDLPAAAVNVLYGMCDCGRTRPIFGLPGDTKSSARWCSRCPNK
PLGALDVVNKRCECGRWGPSPPLRTTTTTTRMPFSRGLCRLT
>ORF-T.striata.DRYAD.3712388_2 [125 - 3109] 5097 52076 3053284-,...,2622648-
MKAEFQELFRDPSPVRYEYKGFAWFRKAKRKHALSPMKHVLALRSPDEVTVTHRLPSGAM
WYTNTSPERLARALPDFDFNLHEMIRTEAPRRAYFDIDYDTDDPGNLDQRFRDLQDRVRA
SIAGIFGGATVALSGSAGKKKDAWRMSLHIIVNDVVYRDLAHQAQCNLGAGAALLGMELG
VDVDQSVYSANRAFKLPGQTKGGGDDRVQAILDGSPVRQHFVTEFLPPRAEWREVRFTPL
VVRPDTGQPATARPRADQLPPWPYPIALPDNWDITGAVADTLSLLKHTHERPHRFSRRLR
FIIMTWCKGRGVHFAEFIKWADQGRVLDGERLARYEQEWRDSNAGKCASNATILGIMGRL
YPDMVIEDSKVRNFLEYTTVPPTEIVALKRCEDGNCRPNIKVKPGVQVWHFPMGSGKTVA
VVDRILRDESAGKRSIIMTCRCALVQDIYATARRRGSKMANYQDESAASLSHCETVIIQQ
ESLHKLETAAPYDTVYIDEIESFLNQCASYTTHGKRLEVNMRCLVGLLRSAENIVLIDAL
VSRKTINFINALGTKKHDVVACTAFNPVRRTVRYVSSGKDHAALAVKMAQFIANKLKNSH
NVYYYYPWKSNKYNAKGERSRYGIEEFNQLILKTAGDDDIKSIVYWGEMDDPVSNATLRD
VNTSWKECRLVGTTSKITVGVSFEPEHFECVVIGKSPNCLPRNLVQTSCRARKLSSNDIF
VFSFAGPQREVNVQNHMKPASPVFKIYESVLEDVQYEMQNCHDQAFRKMCADAGYTIMDG
VDWRFDEAVVTEKVEDLSYGWDDIPEPSSTDEFDELKRRIKARNASTIQKMIYSKAVFKQ
LFWDEDVAKGAWENNDVAAARTIFNYKNNRGIPLRKLLGNAPDFEGFLYSAKDMTEKEVE
EAYYAIRDFNAAERAVLSALTLKKDCFSSTTSTKHKRFQKATEVMLGYPLNTYHPKHKHW
VMDFDKTLTVADLWEAIADRTQDVELEEFAFIGMD
>ORF-T.striata.DRYAD.3711213_3 [2986 - 3501] 3768 44388 2730252+,1971585+,3263103+
MSLTGSFPFPEYTDQGYTVTESSIASVNYEGWLAFDRKNGASNEAWVADPANLPPHFLAI
QLPEAVTISGVRLWNTALWNNKLMEFCTIQGSDDGTNWSDLAVYTNMPYTVIPSTNKATN
TFLKQTSIPMTSLLMTLTSFMEMSQAPLRIHTTDFLRPLTKGLLLDLVKLFC
>ORF-T.striata.DRYAD.3716065_12 [2746 - 2264] (REVERSE SENSE) 6204 82975 3677561+,527085+
MPSFQIGGVPPSVVALDLEETSQVSPLNYRRRRKFVYRIQVYFWMDMNRSTAKEILGFNE
RAVTTRTAEYTQVKFGTHLFGSISETSGTNSFAVYTPGLVDLQGTRFVKLRCPEIEEHRN
QINHGDFAPGIGVFKLYNSTLAHLRFDYNNFRALTTHPIAN
>ORF-T.striata.DRYAD.391380_1 [14 - 430] 529 4823
MINLLTSRKAYCKAFHHVHVVMPSHSVASLKNNPFEGCERMHDELDYYSLENITASVKNA
AAAKKSSLLILDDVTVALKDADIQRELKNIIYNRRHDRLSIVVLVRSYIEMPLSIRKRCL
ISPCSTREIKRNIPQFSKS
>ORF-T.striata.DRYAD.502092_3 [2023 - 1658] (REVERSE SENSE) 2854 30212
MRYTDSCIEVSGSIYPKDNQTHDLGSSSKEWDHLYVNKDVEVSDDVKVRNDVRFMNSSGV
NVCRLKTHSDGCEVDGHMFPYGTRKFDFGTASDERRRVYAESVTISGPPSAATNGRHPEI
VS
>ORF-T.striata.DRYAD.2007286_1 [556 - 1137] 1139 6011
MPKAEFEIAERSRFKLNPPELMCDKPISKQIADPLPCRPFFLAIIGSAGSGKTSLMINLL
TSRNAYCKAFHHVHVVIPPHSVASIKDSPFVGHDRMYDEFDYETLETIRESVRETGEDKK
NSLVILDDVTVALKDNDIQHELKDLIYNRRHYRLSIIVLIKSYIAMPLSIRKTLSHLTMF
KPRNKKEYTAIFDE
>ORF-T.striata.DRYAD.1230787_1 [348 - 1] (REVERSE SENSE) 355 2045
MNSSGQNVCRLKYHPDGCEVDGDMFPDGNEKFSLGKPADRWRHVYTQFLHVSSGGYCDAL
EIGTLYANALSMAGSKIENVGDPVAPTDAATKSYVDQALAGIAPAWDAAAEMAAAR
>ORF-T.striata.DRYAD.2721960_1 [482 - 66] (REVERSE SENSE) 621 6513
MMSGLSDSFVYAAKPRAVSAMEYRHNIPPINGREFKPGDTIQLSIPCVYKGEFLNTRQSY
LKFSLENTETTSTDTLTLDYSALAVIRLLEVVYGSNVLEYIDQYPALYQMLLDAHGDFQQ
MAYAGGVTEAMGTSARTGA
>ORF-T.striata.DRYAD.3603785_5 [2677 - 1445] (REVERSE SENSE) 3415 55065
MVPVELPAPHAPPPDPACMEGGSEAAPPTPTYCACGNGVPRYAVLGDPHRIARWCACCPA
KPAEALDVVGKICQCGKSKPSLGNPGDSGRDAKWCARCPHKSPQAVNVTSKRCACGIAIA
TFGLPGDRGRDARWCRKCPSLPAAAVNVLKKRCQCGRAAPSFGLPGSPPEWCAACPGIAK
KATLVSKARKCECGRGLPSIGLAGQAAKDARWCPHCPAKPPGAVHIVSRCCECGRRQPTF
GLRGEARKDVRWCARCPTKPVGAVDLAKKRCECGQSWPSLGMPGEQKKAARWCAKCPGKP
YTAVNVAHRVSPAAPASSGIVRPRAFSPPPQQSSQITVFSQPNEFHTQRKHKSKQTQQPC
HVAVKCERRGLLMHKEGLTCPKLETKRDVYASWCCYWLIAATIPHSGPITY
>ORF-T.striata.DRYAD.2565113_1 [224 - 649] 1384 11270
MPKANEFEIAERSAFTIDPPEFLCDRPICKQIAPPQLSRPFFMAIIGSAGSGKTSLMINL
LTSRKAYQKAFHRVHVVMPSHSVASIRNNPFEGHERMYGDLDNGTLESIRESVQEAGDAK
KNSLLILDDVTVALKDLDVSGT
>ORF-T.striata.DRYAD.3717052_1 [2080 - 2553] 2553 41818 3685335+,...,2902075-
MPTKPDTTMNVITKRCECGKSRPSLGLPGQGRASVRWCASCPTKPDTAVDVLSKRCECRK
SRPSFGLPGEVRRLARWCASCPTKPDAAVNMVSRRCECGKSRPSFGLPEEGRASARWCAS
CPTKPGAAVNVVSKRCECGKSRPSFGLPGGGRASARWC
>ORF-T.striata.DRYAD.345237_1 [120 - 551] 552 8904
MCSGTAGRQSSRCTTSTSTVCMDPSLREALNDAGLFKNEYTTTYLCSPIVHWLQDNGAVW
RADSVWITYCATDTWYPDTEDGRELYDLMLQEKTYPVVIGLMQAGRRPIHDTRVITPNRA
QARTMASMYRQEFTNEAAMRIAGL
>ORF-T.striata.DRYAD.3711995_23 [1779 - 448] (REVERSE SENSE) 11463 125662 2951449+,...,3482719-
MEQSRIVAITNAFKSHLGRIPTSPELKTYLSAKGDVTDLVRKTSEYRYRVKNRLDQVYRS
LVGSACGDDVCDRFVPWCDAHDRRAPAHECPREMMQEFVSQTTPFIDKYTKIVEEVYQIQ
FGKIPDINTKKVLASKFRDEKFTVQDLASAINDTESASVDVGVDADSDADALASTIEGHG
DAVAFHKEVPRLTSELGFVEVWQRATGHRVDIYEFLRYYNELGSSPTPEQIRATKEKQDH
FFSQSVKVYGDYLSVKLDFERFSALHMHEYDSRGFLEKLVKTIVKSHEYRERMCGAISDA
YAKAFDSNIHEDDLEHTFRIVQRQSLPIKPDEISGHVFALGEELAAIAKSVTSAYKRVLL
RDPDEIEVRNSVSSYRTCDAAEQKLEDSLYDEMEYQEVLKGIIQTDTGITKNSEVFRIMR
KVLRACNGKIREAHTHIGSCAAEG
>ORF-T.striata.DRYAD.3347087_2 [309 - 1] (REVERSE SENSE) 311 2263
MLRSPQMYFHAFKHVHLAMPPHSLASLDAKIFKNHDKCYDELDWPTLDGTHEKLKTASDE
EEFSLLAMDDHTAALKDRDVQRLMKLIIYTRRHLRTSILMLVH
>ORF-T.striata.DRYAD.3702443_7 [2660 - 1464] (REVERSE SENSE) 4087 36308 491626+,3314515-
MLVTVYNCKDPELCLNFPFDRVDDATAPIEGKICIVFVNRETGADGVDTTHKRVVRSMKC
RVGILTASDEFTCGRLKVAAPVFGFAACDPTSQSIQNAVAKALEPHMLVVGRAINTPVPE
AIEAIFGKVCYVKCTANHTGRSNCVCCSSDSAAVYVHPKFAEFHRGCNVKVYTPEKWEKN
RRMGNPCRVPSSLKTFTSGVQYKHLPDLKKQAPGWLTTGTAMLFHLIFEDNFEGDVYVYG
FSHFDEDGNVVAPPEGMQNAFGRPAGRHSVEYEKKAMRIVADTGRVVPVNVADMYSEVPE
HVPIPVSVSAPTLPRKPNLTPKPKPKPKQTPKPKPKPKLKPQLPPPPQHKPNPPPQHKPN
PPGPPRTGTVPRGPPCPANKSPPENPAEIYVDQEQCSGR
>ORF-T.striata.DRYAD.3711758_8 [8842 - 9750] 9847 61662 2884020-,3698701-,2301127+
MTYDETVRIDREDFFRAEPVLADRVKEVIVQIRKNPCFIDKGLVFDPKYASRQFEKQRHS
GRGGYHRDRTKKLYPRDVLRRPTVIGDGISKDKRCINENINKVTASNYATVSKRIKLVLD
DDNLRYGVGEMLDKAYEQFGRCELYVDLILDVCNSLSSGQKEMVQCFLRDRLSSSLDETC
TFPHVDPGKDYDGFCKIVKKKTRAVGRCHVFSKMLKKVKGIFGYSPEQYYDHHENLILKY
VNEDMDVEVDVAASIETLLDCLEVIIKHYNAMRAKFQATLAGLSADEFPSNKCRFKVLDI
LGK
>ORF-T.striata.DRYAD.3718210_3 [5899 - 6432] 7252 69533 298572+,...,2021944-
MSGLSDSFMYSAKPRAVSAMKYHHSLPPVNGRNLPGDTIQLTIPRGNKGEFLNTRQSYLK
FKLHNMDTTSSNSMTLDYSARIVIRLLEVVYGSNVLEYIDQYLVLMALLEDAQGDTMHAA
WGRVGDGGSEQHHPGPAPARRSRAVRRSLFVCRSCRVCLEPWQPNTSPWAIWCATTCA
>ORF-T.striata.DRYAD.2561391_2 [1314 - 19] (REVERSE SENSE) 1380 6682
MNPNDHMLIPDLTEQQAVILDLVTLSRVSVLAGGAGCGKTRCIAAITCSYANVIVAAPTG
KAARRIVQACRDFNPRVEASTIHSLLAIGGTPENKRQAFARIQRNGLLVIDESSMLDLDT
MSCVVEAAVELNLSILLVGDPNQLPPVSRGDVFENVIEWASERGCIVELTEIHRQAESNP
IYRMGHHICNGLPSENVLDYADGDLLQFHETRSYSETVDKAILMRGKYMNNVFDTQIVSP
WKRVVASLNQRSIGNDRKLLSFKPGDFVMCKTNISTKDYDAFQKEETVAFPVPPDEFSRT
HVNRSNKMMAFKHNGDLVTDTFQRFERGVNGHCGILLNNNVLVDDNSDFVYIGNDKTHAE
AITVHKAQGSEWSTVILVIHSGSNQSSGFLNKKLLYTAVTRAKKRLVIIGQTEAVKWAVD
RKPPKRYTMSYR
>ORF-T.striata.DRYAD.3711625_2 [743 - 306] (REVERSE SENSE) 1705 22039 2850154+,...,1197324+
MTGRSTSYSISTATLGSQFAEYLEYEGLALEISPSRMMEDIMACVMDQKINTTYLVDMPR
AVKKDKLGEFYSGNESLKNGLAYDKRSNFRKIRFDRSQVFVFTNTMPDFNLLSRDRWRVM
RVTPNKDLERYNIDSESTDSMEDDES
>ORF-T.striata.DRYAD.1862700_1 [312 - 1] (REVERSE SENSE) 509 2526
MSLNGNRITQVGAPTCGTDVVNKSYVDNAVASISPCAPSWDAITDKPIWTTKFTQSTNGN
PTLETTSFKIGGNVIYDLGEPIIPHHAATKNYVDSARDILSSML
>ORF-T.striata.DRYAD.2210777_3 [2267 - 1272] (REVERSE SENSE) 2436 23698
MAREVVIVSHNDAAEGAPMMAFRLYAGLRARGYSVRLVAMSRSTNGIPGFGGADTLFPLS
PESVVILNTVISCRYAKQVSGHTRRVIGVVHEVFNETFSWVRPEFFEGVSRMVFVSDACR
RSYPPGFFWAPGTVIHNWVSDAERQFMDGLERKDEGHVLCLGAVGRHKGQLVAAKAVSML
NERFPEQKRTLVVAGPVYDAAYEREIRNVLGSHVEFLGALNYATSMAVLKRSSVLVNASP
MESFSLVVQEAMYARVPVVASDVGGIPEQVDDGVHALLFEPGDATRCADRIHAALDAGGA
LVEAARKRSERDFSEADKVERYVREIRRTEIM
>ORF-T.striata.DRYAD.3693440_1 [500 - 141] (REVERSE SENSE) 573 26877 3313525+,2932373+,3439977+
MYLLVTLNRFILTGTLPGGGTCIAGKLVYTIYSQDDGFLRGSVEHPLTADSTTGFDISSV
FMYPSWKSDPYNSFKPWVKVVVTYTISVGGVVHTVDYGSMVFAFDNYVQAPPAQCMTKTF
>ORF-T.striata.DRYAD.3679596_2 [447 - 1091] 1091 10179 970824-,2928962+,2598602+
MVRNHLRLNLTPANKEDPQVSTAARSWEVHDVELCCEIVKLDGSVANAISQANAGGYRIP
MTTFSNHASSVESGSTLIITLISGNYQSLKILFAIFRLQENMGDGTKKSNSSRHNPIGDT
GRWQYDVGGQLVPQKPVESNSEAFAELQKAFHAYGTLDHHGVISKTTWTASNGSYIIAQD
LETQSHKSTVSESGADVSTSTIYLKAQFAAALTKA
>ORF-T.striata.DRYAD.3710211_4 [1636 - 2] (REVERSE SENSE) 1661 29076 2466720-,...,3691428+
MPKRQRLCECAENQPSFWLPEEVRASARWCASCPSKPDSAVNGASRRCECGKRKPNLGLP
GEGHGLARWCASCPAKPDNAVDVVRRRCECGRSQPCLGLPGEGRASARWCASCPTKPDTA
VNLVRKKCECGKSRPTLGLPEEGRATARWCASCPTKPDAAVNVNGKRCECGKSLPSLGLP
GEGRASARWCASCPTRPATAVYLLKRKCECGKSLPSLGLPGERRSLARWCASCPTKPDAA
VNVVSKKCECGTSQPHFGLPGEGRASARWCASCPTKPDAAVEVVSRRCECGKSRPSLGLP
GEGCGSARWCASCPTKPDVAVNVVSKKCECGKSMPSFGLPGEGRSLARWCASCPTKPGAA
VNVVRGRCECSASQPCFAPPGEGRTSARWCASCPTRPDTAVNVVYKRCECGKSVPSFGLP
GEGRSLARWCASCPTKPDSAVNLVRKTCECGKRRSSFGLPGEGRASARWCASCPAKPDAA
VNVTAKRCECGKSQPTLGLPGEGHRTARWCASCPTKPDAAVDVVNKRCECGKSMPSFGLP
GEGRA
>ORF-T.striata.DRYAD.3691568_2 [1408 - 1869] 1871 14300 2605515-,...,3247347+
MSIGVRWQTDLVGRINSHTRKMLVPRCIPPKPPKPPTMYDIVALDSITPTTTNVFNLGHD
GLRWKFVYAQTGRYADLVEIGTIANNVRIGYDTALNLMSVNRHLILPRSPELDNEAATKS
YADNSSSSGPVDWIDIVGTTKPNIDRIGDVNRTH
>ORF-T.striata.DRYAD.444427_1 [78 - 545] 545 2986
MSGLSDSFVYAPRPRSVSASKRRHSLPPVNGRTFGPGDTIQLSIPSNRGEFLNPKQSYLK
FKLHNLDETTTNGLTLDYSAHIVIRLLEVIYGSNVLEYVDQYAVLMSMLEDAQGDTLQAA
WGGSVTEGRSNTLPRTGATISGGSQITVCLPLLSGI
>ORF-T.striata.DRYAD.2375885_1 [157 - 1056] 1788 9187
MFGPMRRTLAAQQYVEVDMQNAHLKLLAGKFPDAQPISDYITNRDSHLQSVQSAAGVSRS
IAKQLFLILIFGGSIDTRRVENNVSEDVALPPICQDLYHSITVVKADVGLRPEYKKFVDA
AKSKKGNKRTYDNTSFALWLQDLESHCMLSAISHLQSLGVEVASLIHDGVLIKAADKHKV
DLEDIGNRVREATCMECSFTIKSLELDDDDKEWAQQVEEGFADHAKEMREIAEARDDTTH
EAHRGSGPRGRPPPPRQGVPRHVSRHAGVPRQNRRLVRVQVAPVAKSRDGRGVRHEPRGR
>ORF-T.striata.DRYAD.3264849_2 [923 - 1420] 4179 63647
MDITSPPVMMITRVAARAGNLQLLQWLRAQCCPWNIRVCDVAAEGGHLLTVWQWAVARGC
RLDLDICGEAAARGHLETLQWLVAQGCSCDHLTCQLAAQNGHLTVVQWLVEHGGCPLGHG
KCFGAAERGYLEVFQWARAHGCPGTQPTALPSTVPGHMLCSGSMPS
>ORF-T.striata.DRYAD.3669239_2 [198 - 1031] 2098 19939 128773-,...,2773823+
MRKGTLKASPASAGAGRFVVYRLGVEAMMGLELEPGEVHRFVDYNEFEATPTVVPGSFRR
EKLPAALVSKYYFGDKTVLERAPPVPAKHRSDKYYFIPDNGGWPFLLYHACSAPATVHVY
ARDEGAHVPGPLWAKTDRARRRGFYPALMKRWTAKEVLPGKSERRSDAGNAVLLRLGGGR
LAYVGAEIYELCLDDADDPITELYSAVASSGVPYPVALSRKRPYLLGVRASTERAGPDTR
SRQDKLRAHEEYYARHHDGAKGSGTRKLKAFKLVRARR
>ORF-T.striata.DRYAD.3707767_4 [645 - 1] (REVERSE SENSE) 2058 24198 1839294-,...,3598613+
MRHTFGTSAPVIEFPGRVIGFGMQEVKMAFVEIFGKGFSLDPDLLSEILTSFSTTLSEVD
ISFLFGFNQTMTVSQAHLGVSSVNDMATRTETDISSSISGSTLTTTYIVGAPNAHRYLWI
RLVDGSGNESITPRGSYTTQDNTDPVISTFTLVAGTPATSEIDTAIAASDNDAVQTLYLL
VSDTQTTAPTASEIKASGVALGGTVTSHATTGLSP
>ORF-T.striata.DRYAD.3713809_1 [298 - 705] 2877 18563 3427855+,3694464-,292064+
MLFLDFFKRRMACANTGSEPRDKPEEKNPIEVPADPEVPEVPEVPEVPEEYHSIDSPKEP
PPEEEVTRVCKERVKDIVDGFMSNKSINNPLFPDFIERAVYENVIALLLGVVEEVVNKTS
IEVLGHKVEIKLKVSE
>ORF-T.striata.DRYAD.3671024_3 [2329 - 1475] (REVERSE SENSE) 2592 46748 262436-,...,2731726-
MRTADVAPPRQPRQHSLLHCAASSQDSGGLPDTFLGGQVEREALTDWQMRRINLALGESL
RLSEVKGKGYGVFAAEDLPADTVLLEERPYLMPPPVASETKQDVYTLFYALMSGSQEEDT
EGTLGWLFDALHCHHMALGPKEEMLRKVFPVVRQLAESKLGTDAGISELSDERLLEVYQT
VRTNMQASGGLYIACAMFNHSCIPNAVAANKGRSDANYSIMTLMDIKEGQEVTIPYIDFS
QPVIDRQSSLQAMYGFRCACHKCTTELDNLDILGGIAWTGSQDTM
>ORF-T.striata.DRYAD.1574156_7 [477 - 1] (REVERSE SENSE) 1734 6889
MPKANEFEIAERSAFTIDPPEFLCDRPICKQIASPLPSRPFFMAIIGSAGSGKTSLMINL
LTSREAYQKASHRVHVVMPSHSVASIRNNPAFAGHERMYDELDFGTLETIRESVREAGDA
KKKQFADFGRRHCRPQRSRYPTRPEGSDLQSETLPPFSD
>ORF-T.striata.DRYAD.1730206_5 [1763 - 1257] (REVERSE SENSE) 2565 35958
MPPAIQSEVCGSRHTYRRVSLAPCHMSPSYHAWCSCVVVSARVCMLDIFAYAWMFACRDT
RVWVHVSACSRCGGRAFGGVGGENGTPHLQVFIQLSSPIAFSTNKDLYPTAHIEVSRAPA
KAMEYCSKEDTRQEGPWERGDRPQQGARTDIEDCVDSVMSNLGKKRPMG
>ORF-T.striata.DRYAD.3703231_14 [2390 - 1899] (REVERSE SENSE) 7177 75866 682013+,108N,2452653+
MFVTARPNIGPKNILGTQYYSRMSVLDECDRILENDVPNDFTHEEKLLQRGRSKIAVLSQ
VAKRTCELATEETDADPVRTMLLVSSVNTLLCGIDNVHKLLRQVVPEAADTAYKGMAELK
RSPYRNLARDVENQIAYTERIGWAVVPALQCVVNVLRDLDEACA
>ORF-T.striata.DRYAD.3444189_14 [3379 - 2516] (REVERSE SENSE) 6697 78416
MSARFATDIQVGEVNDFGRFTYDTDSNLMSVNRTLLLPRSPELDAKAATKTCVDVNSSSG
PVDWADVVGTTRPSIDRVSDVNRTQCDFIPASSGTLALGSPSSEWSDVYSEFGVFSVGIY
AGNVETSLLNLTGIMSLIGNMITLVGAPTDGTDVVNKSYVDNAVTASRSPNWSTVADKPT
WLDSVSTNGLGATTFDGGVWVTDMLYFGHSFGGPIYNIFHFNGQLNVSSHFGLHANRLTE
CGDPVQTTDGDNKRYVDGALDVARDFSSAMLEINGSSLASVRVEQGGA
>ORF-T.striata.DRYAD.469287_1 [1 - 459] 461 4088
MYPTESNNLDIVALDSITPTVSDGYNLGQDALRWKFVYAHTGRYLDRVEVGGTIDNNVRI
GYGASSKLLMVNRPLILPRTPELPNEAASRSYVDTAVAAATNVDLSEFEGANKFFSIQYN
YGEYSIIPNYEYRSSIDSASYANILFGGNYSAE
>ORF-T.striata.DRYAD.3719405_3 [2039 - 2425] 6195 71986 3704638-,113N,3717257-
MLQWTRAQGCPWNERTCALAACGGNLDVVQWLKAEGWPLGLRDLRGTSRAEGGGGAAEGA
AVVEGAGPPLGCRPLRSSCPRGASGAAALAEGTPAPEIGRHALKRHIWRTGRSCSGRGPR
AAPGMPRSA
>ORF-T.striata.DRYAD.3590447_1 [30 - 473] 627 4581
MLAINASGLASVSVEQGGGINTYDSSEFMFLLVSVDRFFLTRTPPGGGTYTSGKIVYTVF
SQDDGLSRDSVEHVLTPNSSTGFDITSGFPYPSWNSDPSDYFKPWVKVSVTYTIAVDGVT
PTIDYGSTVLSFDSYVQAPSSQVLTKEL
>ORF-T.striata.DRYAD.3708020_2 [1238 - 711] (REVERSE SENSE) 2246 26581 1908370+,3698087+,3677027+
MSEHALSKGGHLEVLRWLREQRCPWNDGLARGELRRDTSRYCSGWWRMVAHVLDDMLCGG
GGQTPAGAAMVEEAGVTLEYIHMLCSTCKRPPIGSTVEQGCPWYEGACSVAVSHRHITVS
LWATEQGHPLAENTCIPAAAAGYSEVLKQALGRGCPFHEHLCVMAAGRAHFEVLQW
>ORF-T.striata.DRYAD.3668637_2 [2165 - 1722] (REVERSE SENSE) 2225 23964 85711+,...,1123994+
MSNIDFRIVQGESLGHLQNAKAYDIVFIDEWESFTNTWLSRETHDKRLRKNWDSFVSIRD
AAKKIVVMDAFITQKTVSFLKSMGDEYRIFGSRQATNPRIMKYINFPSDRRRKCVKNHER
IVNTVDLIVNDLRAGKKRGGVLSLRGGR
>ORF-T.striata.DRYAD.3715226_4 [1630 - 2859] 6306 68910 3671352+,3156283-,3010396-
MSGLSDSFVFAPKPRAVSATKRRHNLPPVNGRTFGHGDTIQLSIPSNKGEFPNPRMSYLK
FKLHNLDDTAGNTMTLDYSAHSVIRLLEVVYGSNILEYVAEYNVLYSMLEDASGDTLHAS
WGGSVTAGRSNTVPRTRATIWGGSQITVCLPLLSGIVGTMATKYIPTGDLSNHLRLNLTL
ASREDPEVSTAARDWMVSDVEYVAEIIKLDASVASAISQANSSGYRIPTTTFSSHASSVE
AGSTLCNTLISGNFRSLKTIFSMIRLQSNIGSGTAKTISNRTNLFGSESGRWQYDVGGQL
MPSKPVDSAAEAFAELQKAFHAFGSLDHHGQIRDSTWVADQGTFILAQDLESQSHKSSVS
ESGVDVSASTIYLKAQFKEALSAAVRIDSFTHVDAVLFIEPMTGQAQTIF
>ORF-T.striata.DRYAD.3715226_7 [3955 - 4500] 6306 68910 3671352+,3156283-,3010396-
MRYTFGTEEPRIQFPGGVIAQGMDEEVRMLFVEVFGKGFSVSGSDTVPPTVSEFTLSEGL
VSALTQISVGVSASDNDAVEKLYLMASDTQATPPTSAEIKERGEELAGSTEAHTIAGLIP
GTRYYGWLMAEDSGGNKSVVTASTPASLTTSTDTTPPTLDAVSLTATATSVDIRLSFSDL
VA
>ORF-T.striata.DRYAD.3716778_4 [3118 - 2033] (REVERSE SENSE) 3187 69007 3683177+,...,2275599-
MADLASEGPHPWPLPKDLTEAVVARLEPGWRGVARHACRDLATAVRRVEGGAPVGVTQVC
ASATLLSWAMHKRQGCPFTRSRCMEXIYITPLVCIAIHSIALWDDAHRAPVFHCSKATGA
AVGFHWVVERLPLLVPVPGRGELAMLQMGRVQGCPMGREVCERAAEGGHLMALAWLRAQG
CPWDGATTAAAARAGHLPVLDWAVRFQCPLDAHTSYGAARGGHVHVLTWLAQKPVALKLR
PAALVLDEWTAAEAAEGGHLAVLEWLVAAGCPLSAEACAAAAEGGHTDVLAWLRVKGCPW
DAATTGGAARSGHMETLAWALRWGCPWDASIPSEAAEELMEWMERRRAAARQDDALRRVD
YV
>ORF-T.striata.DRYAD.231434_1 [631 - 1218] 1500 13305
MSGLSDSFVYAAKPRAVSAMKYRHSLPPISGRNFSPGDTIPLTIPRGNKGEFMNTHQSYL
KFKLHNMDDTAGNSMNLDYSAHSVIRLLEVVYGSNCLEYIDSYPVLMALLEDAQGDTLQA
AWGGSVTERRSNTNPRTGATIAGGSEITVCLSLLSGVLGTMGSRYLPLGDMVRNHLRLNL
TLAAKEDPHASTAARD
>ORF-T.striata.DRYAD.3716970_1 [222 - 920] 1576 15712 3684779+,...,2250224+
MYPVEETNYDITAMDSITPTSDEDFNLGQDKLRWRFVYATAVQSLDNVEIGTVDNCVRVA
YDRTSNLMSVNRPLTLVRSPELPNEAATKSYVDTAVASAGSGGSVDLSAYEAAKFFKISN
NFGEYSLSPNYDYLNSVDPQYSDMFLGGNYSQETGEEDRSLRWHEIWVEDILCYFVNVES
HIRVGDHLGLFAGTHIDIEYTDEGLEVSGSIYPKDNETHDLGRSSKKWDHLYV
>ORF-T.striata.DRYAD.3702888_15 [6706 - 5714] (REVERSE SENSE) 11985 179869 593559+,...,472770+
MSLGLSEALVFAPKLRAVAAYKYRSNIPPPNGRTFSPGDTVQLAIPCGNKSEFLNTRQSY
LKFRLTNTDATAGNAMMLDGSAHAVIRLLDCVYGSNVLEYIDQYGALYQTILDSSGDGSQ
MVYGGLVTEGMNNSTPRTGASIAGSASISVSLPLMSGVLGSIQHKYLPINDMVRNHMRLN
ITLEGKDDAEKSTLSRDWEITDVEYLAEIVKLDGGAAQAISAANAGGYRIPMTTFSNHAA
GVEAGSKVINTLTSGNYSSLKTMLTIFRKHSDASTATVGFLTDRTNPFSDGGRWQYDVVG
QLVPQKFVDTNAEAFAELHKAFHAHGSLGHH
>ORF-T.striata.DRYAD.3532921_1 [773 - 318] (REVERSE SENSE) 1202 16296
MGRANVSATMEGCPISVPTKAIQKSIKRAFRQHDKKGYIMKVWEHRATKTCYKCFNEMEA
MYKDKDGKQVPDRESRRCNHCKIGPDEHGHERPKKRNRDFNTAKNILLAFIAILDMGPMN
DVGNLYVARGYVDHVVIHKEADREPSEHCKET
>ORF-T.striata.DRYAD.3710269_13 [3865 - 3485] (REVERSE SENSE) 5926 84698 2480959+,...,3671466+
MDPRAFTGRRDLLAWAAEKGCPWMQGVRVVKATVKGGAVEGLRWGLNYIGRHLSDEVSEW
AAKAGRLDVLQWMVDCQGRGLSPVLCEKAAKEGHLEVLQWARALGYGCPWDAYACFRAAR
GRHLATH
>ORF-T.striata.DRYAD.3668622_5 [2847 - 3782] 4256 44538 84435-,...,2495895-
MKIDLYIIVSNQTKVREPKLDELKHKINKNNDVKVTFVSGHEPEDITPRMIRETVAIEKI
NNPLYDSLLRTLGPKHVSNALKHLEALKAIAEDTRSGAYPIVLEDDPLTPDTFDADFQKM
FDTLPSGWDVVMLGLPGKRAGFQPLGDVYKALPVCNSYMIKQSVASRIANTFLPLRYVTN
IHLSYSLEAFGIKPLLYAPQLFIDGSKYGVYVSTLSPTNELLFNKEFVLAKQQMSDGMHR
DALATIQSSPLRNHPDFMHLRGLCELETRGKEVAEKTFEQALKVFEDNNAITNNESKFLA
DYIGLFRPADTA
>ORF-T.striata.DRYAD.3716728_3 [2859 - 2443] (REVERSE SENSE) 2915 42739 3682795-,...,283001-
MAEQPPVSPGGPEAGFQRAFKSLASMQESSMLTMLLLCSIVEFFAALTFCTRVVCHSYAA
WALSAGVVSIVLTGLLIGLLHARPGIYNKIIPYLATFLFVWWIPGAGVTTFSGPFINVGN
GYXXXXSELLHLCCAVGKG
>ORF-T.striata.DRYAD.3711688_1 [1360 - 2] (REVERSE SENSE) 2176 19410 2865119+,3375080+,1283159+
MYPVEETNFDIVALHSITPTSDEDFNLGQDKLYWRFVYATAFRALDNVEIGTIDNCVRLA
YDRTSNLTSVNRPLTLVRSPELANEAATKNYVDTAVAGAGSGGSVDLSAYEAAKIFRISN
NYGEYSLSPNYEYLNSADPRYSDMFLGGNYSHETGEEDRSQRWPGIWGEDILCYFVNVES
HIRMGNHMGLFAGEYIDIQYTDTGLEVSGSIYPKNHQSEDLGSSSKEWDHLYVKDVEVSD
DVKLRNDIRFMNSSGVNVCRLKTHADGCEVDGHMFPDGNQQFDLGKPNERWKDIYTQFIT
VATGAYVGSLEWALLTVNSIMSINGNRITQVGAPVENTDVVNKFYVDSAVSGIAAGWESL
AGDTTRSRKSNTKRSTTFVTTPSCLLRITRGIWGPPTSAGETSTASERSCTALRYLHFRA
SIVKDRLLPISLILPTRRTPRRKGMSTLPVSIL
>ORF-T.striata.DRYAD.2562791_4 [2664 - 2086] (REVERSE SENSE) 2950 51975
MVRVRQLPALPRGPPSRGGTRLWPLVQRLPHQARRSSGRGAQDVQVRQAHYPPGAPGKGR
GSARWCSACPTKPDAAVDVTRKRCECGTRQPYFGLPGEDSGSARWCASCPTKPDSAVNVV
RRRCKCCTKQPFLGLPGERGASAVPIPPSHTMRWTWLTHCVSAASGCRSWASWARSASRR
GGAVCARTSLTLQ
>ORF-T.striata.DRYAD.3715721_4 [2357 - 7348] 7350 114813 3675086-,3669586+,3682662+
MPFTPIDFSIVSEPVPNTTTIDIGVSASTSILKPVDDVAVIGEISVDPSNLGSISIPASE
VTEIVSNELVEETHVEGSTLYVSFEQGLQISGTATPEFQPFTAFAVAHPSGTPLATVLNG
VRNSANPSGTDSVGPILSTEMRYLTISGLVTGTTYDVYLVVYDSENDFVDYDVRTVTTTV
NITFSSVAISGLGITLATADVVAFDPDSTNLVRIALVDPSSNAASYGPGLIAGTVPEPYS
EYTMPPSASEVVLSAPFSNLLPSTRYKAVIGAVDPVTSNVSFAESPVFETFDTWTLDEIL
IRTVGYSNVAAQVDVFGEYGQAFVYVAALPDTPSAESDWRASPAPTDPLSNLQVFALSNS
DPVSLSYSTFGLGDDAVHRLAAKVVPSAEPWVYTDMLNSFATADIPVANIVVADPALLGG
TQYFFSAEAAVEVTANYPLNIYTTIVPASVPDDTAFSNLLLFGSAAYPDAFVDQNRSSPF
SGTARRDDLEPGNAYKAVAVATFPFDLSYRFGESLEIGTVPLPTLVLTKNFVTDTAIEIG
IDASAGTAFNTYLHVTSNLIADTPQYDASLIAENAVPNVQLFLGQSSYAITTSFSNLEED
VRYGVVAVASDNSNVLVVREFVAKTGANPTVGIEIENISPETVDYRVRVDDGDSLFELYT
VIGTTAFSRADADQLVADGLSYPGGVPGTVTEFPNDLMMPAVNIPYTASNLLQDTAYVIM
AAARDDETNVITFQQIPFVTDFVPIISVSHVSPSPQDVTFDLAVQDRDGPSVTVYWKAYL
SPIGLAADLVIADSGVSTTVNVGAGARSITGLVYSGLSAGTTYYLAAVISTRAGNTTLAT
RAFTTSSAPAASIATTVYSENILVDMIAAHPDVEPFNGYLAIFDSGVGVVDSNLAGAIVD
ATASYIDRVAYLNTLSVSTTHNFVSLTQGKEYSVVAVAEDIPSGYLTFVSVTETTRVHPV
VSVSTSAVKREDYGAGVFAVFIDPVPARTNYFDYAATVVPRGAPTAWLVPGATHAFDTNV
PILEGSNVTSLSLAYDALDSLTEYTAYDFVLRATDHLDNSNVIVNTTAFTTRSQISVSFT
ESLVSQSNAVYNYTAAVLDGGTMELRGQVFPNPPSPVPDQAQIDLAVSAGDVISTGNTFD
AGSVVFDFLAANLPYLAVVVAVDEASGESNVAYDTFTTSSAPPVVEVDPGTVLLTSTAIT
ATVKAMDADSPFAVYSAPLAAGTVLDDAALSNVVENASNVRVFSVPSPGFTPFTVTFNGL
DAESSYRFVSVAQDPLDNRVFDYYDFTTLAVSNFLDQTEYDGAYTLTWRYDATYSKAVTG
VPMANGKFAFVANPPSATGADAFDVGSVMIGGSFDFDEFGGYTNALMDGFNAFHTKPFRN
SMDPAQPAYTMSNQSLNMETGILTAAGTVVDSVSGRAVDIETDVYALRQSAFSAVKTMRF
TPRSDMDLEWFHEISGGPAMSDPSYSSVVVNSSHLGGPLSIFEAASGVRGSDQTVACSVV
YMFESPLAVSHDGFNGFRNSSRAFNKFTLSGLVAGTTYRAHILVTQATSADFTNVADAVR
RLSVSIRGGAAAAAAASGIRSAHVLAMAKAWETAISVEARVEATAAEQIQQTNLQRAIRY
AQFTLMNSVRDGSLTDLNPSVASTVDKDGSLLWGSEMYVIPYLL
>ORF-T.striata.DRYAD.3713775_1 [1083 - 2267] 4721 88871 3416820+,...,1173753+
MGGRQCMCGKGRASLGLPGEKPALARWCASCVNKPDNAVNIVNKRCECGEKIATLGLPGE
KAGSARWCASCPKKPDGAVNVIVRRCECGKRRASLGLPGQGAASARWCSSCPNKPDDAVD
VKIKRCQCGKSSPVLGLPGTKGRASARWCASCPDKPANAVDVVNKRCECGKRMPSLGLPG
AGSNPPRWCASCPSKPKHAVDVVSKRCACGARQPSLGRPGAGRLSRPMWCALCPDKPADA
VNVARCECGKAKPSLALPKEGVTSARWCAACPNKPENAVSVASRRCECGARQPSLGLPGE
GRITPVWCASCPDKPDNAVNVKRRKMCECGKYQPSYGLPGQIRIFARWCETCPNRPKDAV
GVRKKKEGGEPCPTQMHAEDWQNTAGWLALCTGSL
>ORF-T.striata.DRYAD.630560_1 [133 - 474] 1862 9386
MAIDKNRSKYKGRHVDPETQHKRLPALKKQSMGWLSTGMAIMQHFLFDETPFDHVCMYGF
SHWKADGSVVAPPKGMKDAFTGEVGNHVSEYERLAAEDGCNTGKVFFIDVSDIS
>ORF-T.striata.DRYAD.1070502_1 [311 - 3] (REVERSE SENSE) 569 5499
MAFDKISGSYQEAWVANPNLDPPHFLAIQLPGAAAVTSVRLWSTESWKTILVRYCTLQGS
NDGTAWTDLADYQNMLCNIIPSVDKATNVFFQTDFDSDDIPTD
>ORF-T.striata.DRYAD.3325357_1 [407 - 3] (REVERSE SENSE) 420 4319
MYDELDYETLETIRESVRESGETKKNSLVILDEDTAALKDNEIQRELKDLIYNRRHYRTS
IIVLVQSYNAMPLSIRKTISHFAMYKPRNKKEYSTIFDELISMDKEEADRLMRFVFDEQY
SFLFADVERTKFYKR
>ORF-T.striata.DRYAD.555614_1 [13 - 393] 393 4398
MEASTKSYVDSAVAGVTPSTDWASVTGSTKPLINYDGAEMVFGAGAVPAANETLDLGKPD
TRWRDIYTQFINVATGGYFGSLECALLYVNSVMSMNGNRITQVGAPHDGTDVVNKSYVDN
AVTASSS
>ORF-T.striata.DRYAD.3703084_1 [654 - 1496] 2700 51503 649203-,...,342536+
MANSRTAAAYLAGLIVVACAVGVGGRRLSQTPPQQGGLSTERASGGTKSVKANFANTYAG
EGGNSVDQVIDLVMPDPEQAKPPVEWVRDVIPQRINPNKPQCAIGDPETYDFEEATTAPV
GNTALTKVQIYVPPESDIRPEIRVKLNQTRRDGVVEVTGPGVYGVIRVDDKSPEKWLCGQ
WAWSHFGYYAFELKVLDATVTVEYYKRDHIPSRSASFEEFPLTFNLTVHTTVAGNGVNVL
TDTSLLSKQGAGKIDVTLDNTILGNSNTISQTSRARVDNGN
>ORF-T.striata.DRYAD.3011138_2 [1143 - 1916] 2066 20308
MSGFSEIRLWVTADGNLPGGYTVITDDLINSATATIVENVSYAYENAVKTVTGLSPGTTY
SFSVELIDSVGNSSGILPLGTVQTPIQVIPIPALTSNTDQGYTVTESSILSEHYRGFYAF
SRSGGFYKGGWSSDLTTYPPHFLSIQMPAAGIVSAVRIWNTESWATIKVLGCKIEGSNDG
TNWKVLSTFTDMEYTTIPAADKPTNVLYQSDFDSDRRADNDSYVFQGTITNPGAYSHYRM
HVTHQEGSRATVDEVVLL
>ORF-T.striata.DRYAD.643804_3 [1792 - 2274] 2357 30397
MDDCSGWVLIYPSSVSRCATCPNKPPEAVSLNVVHKRCECGARRPSLGLPGEGRASARWC
ASCPSKPENACNVVNKRCECGLRRPSLGLPGEPPTAARWCASCPNKPECAMDVVHRRCDC
GRAEPSFCPAGEGRRAAKWCANCPTKPADAQNVKRKREPGT
>ORF-T.striata.DRYAD.3676431_3 [646 - 77] (REVERSE SENSE) 1170 11893 688676+,1341156-,3553118-
MRKIVYIPIGVNCDVASFLRSNGLRKEALPFDWVVCNIDRITQAIETDFEYLFSDNLFFD
PKKQSYMDVPIKKRMWKVWCRRSGILSRHDFDSEQTDYSEVYEKYRRRIRRFVDICSGRE
NVIFLTDWDASSYTINAGFLESQNILENVTPNHEELVLQVERFVQSIRKKYPNLNFDVKM
LRDKKIVTVI
>ORF-T.striata.DRYAD.3627732_2 [401 - 3] (REVERSE SENSE) 414 3204
MSVSDSLVFKPKPASIAGTTHRQTVPAYNGTTFGGKQTIIINTPCGRRGRYLNTRMSYLR
FSVKSKDGANTFQPDYTAASFIQSLSMYHGANLLEQIHECNALFHLLMDLQGLFEELLGA
GNILYGTDGTTKR
>ORF-T.striata.DRYAD.3117980_3 [2130 - 2561] 5245 53974
MKYWNADSKEYYDQLFSNIKVCDETVVRYVRERLDYGLAVRSPEMVCAILRYCDENCDCS
PKIRFSAAIRSMSMKMYDVAYACWDDDGKSFLYVDDDPDMPEGVHSARVLRDLCASMEDL
QKKLRAQTEATIDGELCELLNRVI
>ORF-T.striata.DRYAD.3668622_4 [2407 - 2814] 4256 44538 84435-,...,2495895-
MSTASTVSTVSTVSDVSIYVAAFNNATADFLADISTAYPGVAVFGLLRALHGAASSQDEN
IPIRRFREHVMEKYGENLRNQDFSFFLGETYDEAPVDTDVIAHIKKLWITMSPENKECVK
EHLKLMVDIFDKVSSF
>ORF-T.striata.DRYAD.3718506_10 [5732 - 4995] (REVERSE SENSE) 7878 99843 1030770-,...,2942425-
MISRIIVDSAERSRGQMYDFAFDMGRGRLNDYSGKLVRFGIEWITPVIGSSEGPSYAHDT
GRPLSVLLTCSSFPALNQNKAWNQSNKDPILALLPSARQTAYYGLMADSVARTISEVTLG
EGTVSALPQISVGISASDNDSVKALYLLVSDTQTTAPNSADIKASGVSLRGATEAHTITD
LTPGTVYYGWLMAEDWSGNESAVTASTPSSLTTATDTTAPTPDSFSLTATTAKIVDISLS
FTDLVA
>ORF-T.striata.DRYAD.3564870_1 [690 - 1085] 1087 7950
MVYKTRSFVATNWNLATPYSRLVQSNGNSRSNVRFIAYGLETCPTTGRQHHQVFFYLVQP
RSTGKLSLKRLVEMFGPIHAHVEPMKGNFEHNEAYCSKEGQYTKFGEPPNQGERTDIDKV
ADQLASGEMTSD
>ORF-T.striata.DRYAD.1405676_2 [1973 - 159] (REVERSE SENSE) 1975 18400
MYDRFGESIDGWTADAASPCPRRVFPAPNFVCGRQSMSNTEFVSVPNMRRLITVLDTHFA
DNLGIDLATLGVPMKQFLHRVMNNVRKDYGNDRDIHDMNKVVVKIAKDFLMQVAKAQYES
RQFRKKLDLVAPMYPTPPPGCNAPVDPIVDNADSGEEMAEKMKRYEEERERAALEPPPEV
LPPFVQSKFPEPMDVSIGNPYVDYASAIESAINRDGTPCRVLNPAMSHLVDQNKPGGRGG
GSGAGGGLFGPGGSTGAGGDTGLDMIIPREEKKRIVERYLMVNGFNRDFGLYKNRFEFQV
NLNTNNSTLTDIRSISARKLIIPREIMDARSVTNTPNTNYNHKFGLRHQYLILQFDEFQS
VYRSPSLPSSRAFAHFVYDSSHTTPFGRDYVTMCPVMDEEVRFDTNVYTQLSSMMLSIRQ
PNGALLNNSRDDYRLFKIDYDETNSKYLNIRLGRYFSRNEFFVGDVVRFTGYRARYYVGP
NPEDYSAPAGAAALEQFVNREEGHNVLEVIDATASGYYSSFYIQAPGSFDATTGLFEVEL
DLVDGDPLRSPQSVLYQVNQNTTFPASLSAPDSALFEIGKCVNLSLQVAIAFRFRVEEDD
VTVKM
>ORF-T.striata.DRYAD.1206494_1 [331 - 951] 1215 11527
MAGVAAIAGLSALLGASVVVIAVYSSRDTYHPRKTYGSDIDKDTDKDKVGDEPVRRIPVV
IDVQTRHSAGSDGTPGTVFKDPKYDPRIFDEPDIDPRREINVPTRGAPPGYQQIGYLSSE
QHGDIQVNNIIPLFGRRTYNGSNNWNYYTRTEAGVKIPLSMDGRDCSDDIPGCKELYDND
TVNIDILDGEYKVKLYNVGAPRYIPFV
>ORF-T.striata.DRYAD.1633191_3 [360 - 1] (REVERSE SENSE) 535 6736
MYPAETTNFDIVALDSITPTANDVYNLGQDGLRWKFVYAMSGWFATDIHIGEITNHARFT
YSTASNLMSVSRPLLLARSPELSNEAATKGYVDTAVAGGGNHIHPEYEASKLLKAVISPF
>ORF-T.striata.DRYAD.1857849_1 [395 - 3] (REVERSE SENSE) 516 3488
MSTPMFPALFGPVDWVDIVGTTKPNIDRTRIADANRTIYNFIHVTSGNLALGSPTSEWSN
VYSEPGIFSIGFYTGNIETALLNLIGIMSLNDNRITQVGAPATGTDVVNKSYVDNAVASI
SPCAASWGDIT
>ORF-T.striata.DRYAD.3715226_9 [5236 - 6009] 6306 68910 3671352+,3156283-,3010396-
MSSFSEIRLWVTAEGSLPSGYSVVTSDLINSATATINEKVSYAYENAVKTVNGLSPGTTY
SFSVELIDSAGNSTGITPLGSVQTGFTSSMVLALVANVDQGYTVTTSSEASVHYQGFYAF
TRVHGWYQGGWSSQGGLSPPHFLAIQLPSAATVRNIRLWNTQAWGGLRIFSARFEGSKDG
ASWKALGSFDNMQYMTIASAEKGTNALFQLDFDSDRANEDECYVFEGALTNPGSYTQSRL
YVLAHAGNRATVDELVLL
>ORF-T.striata.DRYAD.3712196_6 [5491 - 5850] 5850 61105 3002628+,1971585+,2058904-
MTVSQAHLGVNFVNDMATRTETDISSSISVSTLTTKYIVEAPNALRYLWIRLVDGSGDES
ITPLGSYTTQDDTDPVISTFTLGAGTPATSGIDITISASDNDAVQTLYLLVSDTQTTAPT
>ORF-T.striata.DRYAD.3704618_1 [685 - 1326] 1326 19382 1040815+,2504538+
MPTNNRSRGYCLTVKNPTSNELAQHANESYAVWQLESGENETPHLQAYLYFKQPVTFAAM
KKLYPTAHIEASKGSHQQCYDYCTKEDTRVEGPWERGVIPKQGARNDIKDAVECIKQNLG
KRKPFRAVCEEHPEVVVKFHKGLQFVANELVQPRTEPPEVIVYFGPTGCGKSRSARERLP
EAWIWNPAKGLWFDGYLGQEEAIFEEFRGQIPYS
>ORF-T.striata.DRYAD.3674365_8 [616 - 212] (REVERSE SENSE) 2517 35232 513588+,...,1707786+
MWVCGAQCMCGRTQPCFGLPGDERRSARWCAQCPSRPAEAVDVVHRRCECGRSGPSFGLV
GDEAKAARWCAHCPTKPPEAVDVKNRRCICGRSRPNFGLPGEESRMARWCAHCPGKPFQV
SRAGLLVPLLVYLSP
>ORF-T.striata.DRYAD.3709296_7 [5737 - 6168] 6227 98823 2236976+,3695248-,589006+
MDGISKEGLGLWKRAPWRASGNMAFASPLLSLLLFATIVCQTTSAMSGSRRDLSQVSEPF
TVDVSQTVFGGSGCPAGTVEVIPSPDSRTVSVLFDGYTAVTDAGDHRDRKTCNLAMPVRV
PNGVSLGVAQVDYRYPSSCPDDHP
>ORF-T.striata.DRYAD.1222971_4 [2787 - 3116] 3179 28214
MAAGNSRGAPAPAPAPAAPPQQRPCAELNGHLYLLRDTAKPPGVWKIGRNNNLRRRLNEY
PRGSFYVMTSPRLVDCRSVEDGLKRAFGAGGGGGPRVLRGRRRRGRAAVR
>ORF-T.striata.DRYAD.1314261_3 [1850 - 2560] 3022 18096
MSAQIPSHGPAFDLTDRARTTLKETIIHDGRTGNLGGSQGHAYANAFDPDSRFTIRGHLS
PEFNWVNVTNAETRGHAYHYDPPRSTTRETTHAGRIDGVGTNIVHGAYNGSGAPEAFITN
MELSHLSYAGGAGDVTPSGGYGARHAADRNSQPELTNREVGHVPRQGPAGGEIQKPVSYE
VLYNETVRTVKDDVNKGRMFNAVGADKGIARELVGDHRQPDIGLQTSRVEGGDHHYT
>ORF-T.striata.DRYAD.3715538_3 [1352 - 1690] 4076 48143 3673740+,3700198+,3678231+
MRRPWKYLCVLHGFPDKASALQCEWRLKHWDGRRTTARRTEFSGGDGRLRVLNHVLCSSD
TWTADGKAISVLQLRAHVDPESWGLFDMDAIAVRQGSGCVALRPLSDNHPDID
>ORF-T.striata.DRYAD.3710225_3 [857 - 381] (REVERSE SENSE) 1344 13907 2469124+,774321+,3651029+
MCVWRSLSSSERGFRSWPLTAKPQEIVSEFNLSEGTVSALTQIIVETLASDNDVVKTFYL
LVSDTQTAEPTSAEIKASGVSLGGATEAHTITDLTPGTLYYGWLMAEDWSGNESAVIASA
PASLTTATDTTAPTLDSSTITATTAKIVDISMSFTYLVA
>ORF-T.striata.DRYAD.2976660_6 [5949 - 6791] 17418 178782
MKQDAPCAPGSEKFGRTCYSPESLKVIAKSLNSSSGIQMVPESGAPMTMWKALKRALKTR
CDNEKCWAEQPFVSFQDRMILMDHFRPHTPPDWKQNERAWLSNIDIERVMRQYEKKHRDF
DFLGVVPVDFAQKMYRNQCVVQKMCDMDVENLAERGKTKLGCVINLDPHDQPGSHWVAFV
ICLKGKNKGTYYYDSIARSPPRMISEFLDSIVRKMQEKDPEFPYRHNTVRRQYKNTECGV
FCLKFLEDMLSGRKSFDRVCDTMPYDDDTFSMRKHYFDYSG
>ORF-T.striata.DRYAD.2906976_1 [328 - 2] (REVERSE SENSE) 397 2415
MDVFIHKAATLDRFVNRVKKQTGNAVMCVGAPTFNCCMGGCKSVPTTTAFKRAKRIMDVI
PVDEYRTSQICPFCNSFLIKPRKMNDQGRLVEVRGLRLCGSTDCLRRYG
>ORF-T.striata.DRYAD.862376_3 [768 - 1] (REVERSE SENSE) 884 9747
MWNMKLTRDGYAVPKSRLDEIRSKYTVKAAAPPIGKPPCPFKAYRVGNEYVYVPKHAGLQ
DYGVPGEVTLGAGDEISVRFEGSLRPEQETAKRMYMARANDPKHLGGVLNLHTGAGKTVL
ALNILADLSVKTLIVVHKEFLMNQWIERIGQFLPGASVGRVQGRTKTDGDIVLCMLQTLC
VPGKYTSGDLEGFGLVIVDECHHMGAEVFSKALYVANCRYSMGLSATVKRKDGLSKVFHW
HLGDVVYTSPTVKDTN
>ORF-T.striata.DRYAD.954853_1 [323 - 3] (REVERSE SENSE) 375 4986
MKVAGFAIRKEEKTPILIGMGHANVSATMKGCPISVPTKAIQKSIKRAFRQHDKKGYIMK
VWEHRTTKTCYKCFNEMETMYKEKDGKQVPDRESRRCNHCKHGPDEH
>ORF-T.striata.DRYAD.278755_5 [4654 - 5016] 8605 119687
MEHLRLEPLRVSGLMCIRGYSHSNASGLFAGNIETSLLNITGMMSLNGNRITQVDAPNTG
TYVVNKSYVDNAVTSISPVTPSWSAIVDKPVWSTKFTQYTNGNPTPEAAALKMAGNVIYD
L
>ORF-T.striata.DRYAD.220801_1 [385 - 2] (REVERSE SENSE) 444 2625
MPKESEFEIAERSAFTIDPPEFLCDRPICKQIASPLPNRPFFMGIIGSAGSGKTSLMISL
LTSKKAYQKAFHRVHVVMPSHSVASLKNNVFEDHERMYDELDYGTLDGIRESVREAAESK
KNTLLILD
>ORF-T.striata.DRYAD.3212805_1 [302 - 3] (REVERSE SENSE) 336 1266
MPVDEVHQLLTLVDTKDVAATFACYKDDVTGQWCIPDQFKDSLCVIDEVHEFYVAQRQPL
PDAVENFWALLGQNGGDAVIMTQWINRVHQAVRARIERKN
>ORF-T.striata.DRYAD.1600498_7 [3727 - 4446] 4530 25613
MAPYNVNTMTLTSNLGTPLDLSIVEGIQGYHKTRDEGTFPVPHHVAWRKNKTVFQHGEQV
IKTNGHKRVFKKRIFDNQVTVVFKTRTGNFINMKIFKTGKTQMTGVRTLQSAEECVRYVK
KMVGIDAINHQTRVHLMNADYDYKQRIDREVLYKKIRECHGVMVSFQPEVHPSVKIGYYV
NSSGTGRCQQQLPCDGKETDCCKKVTIMVFHTGKIVFTGATKPSQLDEAFDFVTSVLRSI
>ORF-T.striata.DRYAD.3715485_2 [160 - 696] 4175 43678 3673354+,775304+
MVSAVCRFEPRTRFVVDELLRVMRGRPGSKALVLSDRRGHLADLGALITDLAGCEFSVGF
YVGGLKQADLKESESKDILLGTYSMCSEGFDVASLDLLVLATPKSDVEQAVGRILRRKPA
DRTRPPLVVDVVDSFGVFASQARKRERFYRRKGYTVTDRGLDSGLGLEGKPLFVCFSET
>ORF-T.striata.DRYAD.3711074_1 [137 - 622] 1762 16687 2695695+,974540+
MAADLSGNETLVTASTPVSLTTATDTTAPTITECTLSAGTDPLTQISVGLSVSDNDAVQT
LYLLVSDTQSTAPTSAEIKASGASLLGMTEAHTVTGLSSWTVYYGWLMVVDLSGNESVVT
ASTPASLTTAPDTTAPTLESYSLTAMTAKIVDISMSFIDHVV
>ORF-T.striata.DRYAD.1465584_1 [63 - 392] 392 2790
MKARVEDREVKPLANFGIGVKFCGLELKNMSGLSDSFVYAAKPRAVSAMKYRHNLPPING
RTFKPGDTIQLSIPCGNKGEFLNTKQSYLKFKLKNTATAEADTMTLDYSA
>ORF-T.striata.DRYAD.3716622_14 [13832 - 6984] (REVERSE SENSE) 14142 133561 3682010+,2487210+
MADPYANKIKPVKSVQFRLLSADEIRKKSVMECNSTDSYLGSTPVSHGTMSLVMGADQSH
NCATCGQSLKFCPGHPGRIELAKPCFNALMFDTVIKVLRCVCWRCSRLLYHPSHPDMASI
MRLHGQKRFEAFMKVISKSSANKARCGNANPHGCGAMQPTRINKQFINDRFMRVSMELAF
EDVEGASAAGDDDQTSEKLSLSAEDVLTILKRIPDDDIAAMGFNPTLSRPESMVIECLLV
PPPAIRPSHQSALLQRSESDLTIVIANIIKANNQLRNRIKAGKPIEPTDLYLGLLQYHVA
TLMDNEMTGLAPSTQRTGRSIVSIAQRLKTKEGRVRGNLLGKRVDSSARCVITPDPYISL
DEFGVPLKVAMNITFPEMVNERNMKRLQEMVDNGPTNYPGARFVELKRGRRTVSLSPDRK
PVTVEVGDIVQRHIMDGDYLLFNRQPTLHKMSMMAHRAKVMDHNTFRLNPCCTGPYNADF
DGDEINLHASISAMTMTEIASLAAVPVQMISPRTSGPVIGIVQDVALGVYEMTNPETSID
KYLYANLMAPIPAFGGRVEKRDEYTGQKALSAVVPALVNMTKKNESFNSDDPTDPRNEHN
LVRIKHGQVSGVFDKNTFGSSTSGLIHHVFNELGPKATVDMVDATQRMVCDWFKHRGFSV
GLSDLVISEEAKESVKEAIRETKQKVYDIIAEVHSGKFNNMGLGTPSEAFEKQMRELLNK
ARSDAQKIGKKQIGPDNRMMSMIKSKSKGNDINVVQMIATLGQQIADGQRPAYGFDSRTL
PHYYKYDDGPEARGFVENSFVSGLSPSEFFFHSTGGREGLMDTAVKSVAYETPIIILHDG
VPKRVEIGAWIDHQMGTYPYLVNRYKNDTNLELMDIEDDVRISTMDYEGNVSWEAVTAIT
RHDPGEVLYKITTRHGRSVTVTAGKSLLIWVDELKSFREVETPRIKVGDRVPLTAQLANP
PIANLPRQIQFSREEGAMVGMAIAEYGGEVSPETFFAPERFVKALLEAYLSSDRCAVTEE
AVLVYDQAIVLEGVSVLLNRFGVVAELSMGAMRVSGAYAARLATLLNLGRPLPTKIFGSE
ADAPETKNDVALDEIVSIEEIKPHRSQKMYDLTIPKTLNFALANGLQVRDTSESGYIQRK
LIKAMEDCKIATDHTVRNAAGHIVQFQYGEDGMDSTTIEAQKLFHVEYDNDKTVSEFLVT
TADPLDTYLNAATFKKFMAEVNWDAFDRHVRDILSERRELVVTTFAGKLEKGINYPVAFD
RIINNAMQRQYLDIPKGTPSDLNPAYALKKLNDTIPKLRVTSVAEPCLFIKVLMRTYLAP
KQLMKRGTTKATLDGIYETVVDRFFESIAHPGEMVGIVAAQSIGEPTTQLTLNTIAGDTP
VLVKRGDVVESLRIRDVVDPLLPDVTQPLVQTDVAEVANLRCVGISPTEKAEWTRVKHVS
RHPSHNRLIRVTTKSGRAVEATKSHGFLIRQDNRIIEAYGNELKVGDCMPIVKDLPRPEA
IVPAAPIPMTFNTGRFVGAVISEGVVVEDGERITGAIQFAQDDRQWVNEIVDGFNEDTEI
YSARGGERVYAKVTETTNNSKTKNNTPKIYVGRINNKVLALWMAENFGRTSYKKTLPGWV
LAAPDDFVKGILQAAFDGDGTVTASNGIAYATVSDDLATMIQLCYSMFGIPTTSYVTYTN
ACNGIGNGNGNGNGKCRCNIISIPLSYARMLLDRIGCRHTKKTERLRAIVAKQSTGTATG
FNRRIPGVNALIRDCIAIAKKKKEHWRYMASLENFRKNNLIPPKHAEILYNKAKNEWGAT
PDIVKELEQMVNADCFWDPITSIEEVDRSGEMVYDFTVETDFQSFMLSNGLWSHNTFHLS
GIESASRATRGLPRVKELLSVSKNPKQVILTASLVPGFRETIDDANKVKNELETTYLSQL
VSKSSVYFDPEKFSTNIEEDRDIVEAYRLFDKVDAERSVADVSPWVIRLEMSKPDLLEHG
VTMFDVAESVNDFYKETVCCMYSDDNADQLIFRVRLTTIATAGTSTDMLTDIRAFELSML
ESVVIKGGFGIARAIPLKKHDKKDKCFDESIGEFVGCDSTEEEWVLETDGRDLGEVMAHP
LVVSNTTTSNDINEIWSTLGIEAARSALLRELGEVMKEAYANLRHFYMLVDVMCAKGVLT
SIDRHGLNRGDTTGPLTKASFEETIDIIRNAGMFAEIDNVNSVAAAIMLGQVVKAGTGAA
AVHLDETLLGELPEYFEEETIEDIREDVSDDDLCRTIMKFLYVEPAQSTNPVSRLRTPVV
TYA
>ORF-T.striata.DRYAD.2634963_1 [50 - 358] 360 3762
MPKAEFEIAERSAFKLDPPQFMCDKPVSKHIADPLPCRPFFMAIIGSAGSGKTSLMINLL
TSRRAYGNAFHHVHGVMPPHSVDSIKDNPFEGHDRMYDELDYE
>ORF-T.striata.DRYAD.3373320_1 [720 - 1] (REVERSE SENSE) 928 12841
MSGLSDSFMYAAKPRAVSAMKYRNNLPPINGREFKPGDTIQLSIPCGNKGEFLNTKQSYL
KFSLKNTETTATDTLTLDYSDSAVIRLLEVVYGSNVLKYIDQYPALYNMLLDARGDVHQM
AYAGGVAEAMSTSARTGAEINGGASVTVCVPLLSGVLGSLQHKCIPIGDMVRNHLRLNLT
LASKEDPQVSTAARSWEVNDVELCCEIVKLDGSVANAISQANAGGYRIPMTTFSNHASSV
>ORF-T.striata.DRYAD.3701540_5 [5581 - 6213] 6293 69610 255083+,2173974+,3678285+
MDSPHSNPDTETRPTMAQEETTRKLKEHPVNLFFGTAADMSEINAKDNASQAYVILQNNQ
LFSDNAKLRNKVEKLKTDKEVLMSDYDNIDRSKTCLKGLLHNEVEINGIREQICKVYSDD
LKAIRSRAYYFVGELLLALIVLTSSVAAGDRFPAHYKDLVYTSQISMLAGLVVSAVMFVL
KLDATDIKDLKQGLKVASKASDNLHCIIDEI
>ORF-T.striata.DRYAD.2757257_1 [308 - 1006] 1466 8053
MNGNKITQVGDPTTGTDCVNKSYVDNAVATGGSPNRSAIVDNPAWLGGVSTNGVGATQFD
GEVWVTDMLSFLSQFGGAILSIFYFNGQLNSNGNFGFQNNRLTECADPVQTTDGANKRYV
DGGLADARDFAAAMLEINRKALASIKIEQGGGIKSTDGSDFMYIMVTVNRFFLTGTLPDS
GTYTSGKLVYSIYIGDDGLLRESVEHPLTANSATGFDISAGFLYPSWKSDPYD
>ORF-T.striata.DRYAD.2948221_2 [656 - 3] (REVERSE SENSE) 1331 7034
MSVFEYRTSAVSKDLEIPAIVGRLCKHSALSNTAQCMSYLLENPVVNSSDLLARQRDIER
FSGVDYAIDGDSEKDFMWLVEYDVDDDLKELLEMPFFGSVLTSWMNRVWVLVGMNNLYGM
VISPLVAVLTPLLYLLSPIFIMRFRYGVKVGVLAYLKLIYQSFRLGGEMILLASGKTVSV
ASMMLSLAATGFVYIQSVFNAVKHAQNLYVACEKISSK
>ORF-T.striata.DRYAD.3674365_5 [2239 - 1523] (REVERSE SENSE) 2517 35232 513588+,...,1707786+
MGLEDDEEGFTIPDTILVDSGELGEVGVHHSDGHGTSDDDSSHAGDDDDDDDDDDDDVDI
GPHHHTSEASAILRHSAKRFKAADDAEAAAVIGVLSHDAPQTHRVAHHVSSDGVGVRVVP
GNTVPVPVVGPLPGGGHGLVDGLLADGVKRCQCGRSQPSLGLPGERATAARWCAQCPSKP
AGAINVRCKRCECGRSLPSFGLPGEERRLARWCAQCPHKPKSAINVVRWVNSAGTTPPP
>ORF-T.striata.DRYAD.3718368_2 [2723 - 2241] (REVERSE SENSE) 3296 39519 2045309-,...,529554+
MYIDGVFTEPSSFGGTLPTTLPSWTTQTWAINDYGDTRTNILNIKMDEVSVFSEALSAVQ
VTELYNAGTPGSLSTPRHWWTMGEGATFGTEWTIPDVMGNSEMTSMNMKFRVLATTPKPY
QTPHTLAPSPYTFPHIPGPAIQKLVVSILALQTFPLSLHPT
>ORF-T.striata.DRYAD.906044_1 [713 - 207] (REVERSE SENSE) 1041 14502
MRLGTFTSYEDEPQDRDRLGGSLPTWLAEAVAEGRVMEAVARVKAMVRTLVMGQGTSVLA
REMGPAVDTYPSVLRFNRFEIRGFERYVGTKTNTWVVNNIDIRKGAPPPAMKMLRSIDEV
RVIVPSQRSSGRVRDSTKGLRVKKLKVTNASNRPPLNLNFNISYNLISA
>ORF-T.striata.DRYAD.3707209_2 [839 - 2092] 2298 21252 1695053+,3296672-,3675206+
MRPSRVRVPGIFPNMRQRFFRVVNNYGEYSLSPNYEYLNSVDSQYSDMFLGGNYSQETGE
EDRSLRWTEMWGEDIMCFFINVESHIRLGDHMGIFAGDYIDIQYTNSGIEVSGSIFPKDN
EKHDLGRSSKEWGHLYVKDVEVSDDVKVGNDVRFMNSSGVNVCRPKIHSDGCEVDGHMFP
DGNQLFDLGKPDERWRDIYTQFITVSTGAYVGSLECALLTVTSVVSINGNQITQLGAPQS
NTDAVNKPYADTAISQIAVDWESVGGDTKPLIYYEGFDNVCADSLVPSANYTWDLGAADK
RWGFFYGFGANVYGAAINAFQGVDCKGSSITNVASPSNATDAATKGYVDASLVNFAPFET
ANLGSSITRVDIGYERILRGPRRYHRVPGCLLIPTRGYGHRRPDRKQHQAKDQRGVNV
>ORF-T.striata.DRYAD.1004452_1 [230 - 697] 997 4514
MREINGSSLASVRVEQGGGTKTSDGSDFMYLLVVGTRFILTETLPDNGTYIAGKLVYTIY
AQEDGLLRDSVEHPLTANSATGFNISSGSLYPSWKSNPYDYFTLWIKVHITYTISVGGVD
HTIEYGVNGVKGVRIRRLRSSAVGAVHDESVMIMTS
>ORF-T.striata.DRYAD.1843601_1 [541 - 2] (REVERSE SENSE) 553 6801
MRKRCECGKSLPSFGHPREGRASARWCASCPTKPDAAVNVVDMRCECGKSQPSLGLPGEG
RSLARWCAYCPTKPDAAVNVVSKRCECGKCRPSLGLPGEGLTSARWCAACPTKPDAAVNV
ARKRCECGKSQPSLGHPGEGRGLARWCASCPTKPDTAVNVVGKKCECGKCRPSLGLPGED
>ORF-T.striata.DRYAD.2505762_1 [448 - 2] (REVERSE SENSE) 460 3485
MVCGANLVPSANQTLDLGKPDTRWRDIYTQYLTVSTGCYFGSLEVALLYVNSSLSMNGNK
ICQVGDPTTGTGVVNKSYVDNAVTANSSSSWDDIVDKPDWAYIVWKNGLGHTQFEVAVWV
NERIYLLSSTGGAAYSIFSFNGQLNTNGN
>ORF-T.striata.DRYAD.341372_1 [347 - 3] (REVERSE SENSE) 378 2565
MIQQANPRYVISYESFANYTDSIESAEGQINKLIPARFSILKTLYTIFRKQADITTAASK
SVSTRGTCGLKNWYFSVSGENIPQTPVREEVESIVELMKAMHTFGSTQNTSLINL
>ORF-T.striata.DRYAD.1361177_2 [991 - 1308] 1310 8015
MYQKLDPREHVLKRPGMYIGSVKQDVFDTYVYDGKAITQSNPRFSPAFVTIFDEVLNNAI
DHSWRCSSSKSFPVKNIKVAVDDDSIAIWNDGEGIPVQKHEETGLM
>ORF-T.striata.DRYAD.3715226_1 [254 - 685] 6306 68910 3671352+,3156283-,3010396-
MYDELDYETLEGIRESVLEAGESKKISLLILDDVTVALKDLDVQRDLKDLIYNRRHYRLS
IIVFVQSYIAVPLSIRKTLSCFVMFKPRNKKEYSAIFDEIISMDRAESERMMRYVYDSDM
YSFLYVDVEKGTFHKRFDTIRINS
>ORF-T.striata.DRYAD.3441288_1 [8 - 331] 331 2914
MSLNGNKITQVGAPDTGTEVVNKSYVDTKIANIAIDWESVAGGTKPHIIYAGFDNVSDDS
IVPSATYTWDLVAADKRWGNLYCYGAFVYGSPITTFQGVDAKGSSITN
>ORF-T.striata.DRYAD.1827425_3 [1206 - 1] (REVERSE SENSE) 1363 42757
MQFTEPISKAALRWVIDNSLPNIDQSDRNKHLGIRLKKMMSLVKDDRLEVRYDKKLFDKD
GEAHGRDYSSLPLSFQNLHRPIRNALINHYIATSGKRVVDIDVVNAHPVMFIQLCERYDV
DADFSAIERYLTHRKTVLDMIQRDFGCDYEKAKMLPLAIFNYGDMSGWAFLHKIDIDLNS
VAVKSSETYQYMTKFIQQHRACVGELMALSPPLVSLAKHSLAKDEKDINKKSIAKRFIHC
LLTISEDQVLHSMIDYIKANHKDATIISKMYDGCIVQCEADIDISAIKRHVEDHTEFVLD
FVVKPFTSSISIPTDLPDLLDFSDDIDDLAWNYDHKRAAVFCKRFIGDTIIHLSDGIGWF
MFKQPRWISVSDVQVRKLIISEVAPLVSGREEELDVEARELT
>ORF-T.striata.DRYAD.924135_1 [3 - 431] 431 3890
MGMEEVRMLFIETLGKGFSVTAVDTIAPTISAFILSAGTPALTQISVGISASDNDVVKTL
YLLVSDTQTTAPTAAEIKASGVSLGSATEAHTITQLTPGTVYYGWLLARDWSGNESAVTA
SSPATLTTAADTTAPTLDSFSLT
>ORF-T.striata.DRYAD.3711213_2 [1186 - 1494] 3768 44388 2730252+,1971585+,3263103+
MRFRLSIFGFRTRKRLQPHQKSRLRGLLSLGGTVTSHATTGLSPGTTHYGWLLARDQVGN
AVTASTPASITTASDTTPPTLDSFSLGLEESRLIITLTFSDFV
>ORF-T.striata.DRYAD.3672616_4 [2567 - 3] (REVERSE SENSE) 3055 27255 376959-,992583+
MGVLANTDGSVTVTFDLNEAGKSGLTRARVVAAREGTAGSRNQETQVLEAAASGQDVVVS
SDLSGSPGNNRTYTFAAGRLRYYEKYFFYLASQDAQGWFNAPPGSISAINSPGMATGTAI
GNNGGRVYDPTPPSINVTYVRAFTDGRISVTYNLTESGESQLSGARIAATTSSMTRVSVL
AASGTNVADVVVSGSAVNRSGQVVTLSGLTNWTEYRVYFAARDNQGWYDNGSFSGGDALS
RAIDNNGGRTWDPTRPTISITGMQFTNPGSSNNLRVTVSITDNGNSGIERATIFLRESGG
SNTSISQDTILFGSGTGQRVNVLTNTTSNYNNTLQHDFALKEYTQYHAYVAVRDNQGNYN
GSYATAGSDHEPVAVPLNVTGTAIPNSGRTYDLTAPSLNAGPGMFLVDGSSVNISWPGAA
DAMSGLANVKLLVTTSSSTLTNAYIASAADSGSTQRVATSASASGTAAVTGLQVGATVYG
WAVSVDNQGNVSAARRTSPTSIALDNVPPTVTFVTGSQTAAGAATFEIDATDNVTGVATG
TVYLKQGTTTVYTSTFSGNGNKSFSVTGLAQYTDYSIQATATDGAGNVMPLTTIKKFKTW
DTGFPVIELLVFSNNSSRQLIADYRFSDTGSGLRHVRIFGQLIPLNAAATAQGVVTITDK
LLSYGSNTVDTAVVDSAAADSSEYPFLSPYTTPTSNNNVTTRTDTYTLTETVPPTGSVSV
QSVTSSSAQLRITASDAESGLNRCHVGVFTNGYTPTTEAHFTGTNGNRVAVRTNAASGTW
YTLTGLVEGTNYDAFAIAIDNSGNLKVSSKVDFMTPAPPTIASFGLTSPAAGTLRFTWNV
SDANGNLASVRFYIN
>ORF-T.striata.DRYAD.1581984_1 [324 - 1] (REVERSE SENSE) 428 7152
MQGDYNGFFAFDRLNGNYPAGWVADVVSPPQYIAIQLPSHAVVNSIRLLTAGTRAFERVT
SSRLEGSNDGSSWTELSVYANMTQETIAALSKASHVHFQNDFDADNEP
>ORF-T.striata.DRYAD.3702335_10 [1941 - 1345] (REVERSE SENSE) 5279 74802 463180-,...,906764+
MARPTAAPAAAIQVAVPPFNKSAFAAGNEKIMINTPSGKRGHYLNTRMSYLKFELNVAKR
ATDIIPSSSRAVMPVYALDGVAHALFRSHQGFTHNDNYRPQRRGGYQQRGVWAANESTIT
GEGSLAAHAAIQAGTAFPASVLTSGLLTTQADKATFAAVVNTAITTAKTSASVNLSGGDL
TNLSGDRGTVAKTRFCRAG
>ORF-T.striata.DRYAD.2484173_2 [419 - 907] 907 9291
MYMDRANDPAHLGGVLNLHTGAGKTVLALNILADLSVKTLIIVHKEFLMNQWIERIEQFL
PGASVGRVQGQTKTDGDIVLCMLQTLCASKKYTADDFAGFGLVIIDECHHMGAEVFSKAL
YVANCHYSMGLSATIKRKDGLSKVFHWHLGDVVYTSPTVKDTN
>ORF-T.striata.DRYAD.1165532_1 [106 - 1107] 3159 44233
MVQGRPLTTNKVEKYRREWDVDGKIAKDNTIMMSIPKSLHPAVNFKNKHVREHRRYHDVK
PTNYVSSERQFTVPEAFDGEVGRSQRTFVSGKDLTEHKVDIWALPLGSGKTSGMLDIVKS
NPGKCVLIVTCRKTLVSDIFGRALAEGLPAVQYLDVKNKSTMGSANFLLVLGESLHYLKD
TKPYDIISIDEWESFMNSWLSRDTHKNKMRPNWDAFMTLWENAKKIVLMDAFITRKSTEF
MEIISDEYMILGSRHSAPTRTLQYISSSRWSMASICETTVNDWTRSATSSSTIYAPVRTS
SCSTPTRTVRSPCCQSGTFGRGFCNRPVSRIGRM
>ORF-T.striata.DRYAD.3705348_8 [3019 - 2465] (REVERSE SENSE) 4396 70296 1227973+,2724026+,3199834+
MRRRTRWSRGVRARRRTPARSLTHAELHSVACLNAYATSSVLSQHDDQAARNALGAQQGQ
QAVGLPSLAWRSRMDNLAMMLSAPQLALVQRTVSCGRAGGAARAARPPGGRQRRRRHHGL
HRLQPGGRRLAQPSCRGLGACMTYIKSRRAEDEGVGGDAAAIRFGNPDGAPELDAGGMPL
EGRNV
>ORF-T.striata.DRYAD.3708310_4 [2574 - 1897] (REVERSE SENSE) 3204 35223 1977435+,...,1530937-
MFDTCIIDHAIKIPAIHVGKNLMDIIEVRTRSDLEGKCGPQGYIRPGSIKILNFGKGELV
DIDLFGKSYMFALKIKCDICNPLRGLRCKAIVQAHNKIGVLAEGGFFDNFGNLVPVLEVV
VIKDTVMLQNEIPTDKLEVGDEVDIEVLGRVYELHDSRIRAFGRTVKSRKKRQPSRRKKR
LHGGPKRNRGEYTWARVGHRRRRRRLGCGYNCRRRGRRRRRPRRQC
>ORF-T.striata.DRYAD.1600498_4 [2185 - 2712] 4530 25613
MSSMAYSSLEDVWGQKLHTKRSKRSKKKLAAAASPEPFFPTPDLADPICDLYDTKYRRKR
RSKRDPYDPWDASASIHHPFSSISAAPNSLEDNDTDTDPLDEDIEMFEPKALDMVEPKAN
ADVFVNAGRATKAKRGHENHDVFLYVFSGVILLFVLEQFIQVGLHIGVRQLDVDFD
>ORF-T.striata.DRYAD.502092_2 [2602 - 2069] (REVERSE SENSE) 2854 30212
MWPTEETNCDVVALDSVAPTINMGFNLGQDGFRWLLLYAGTGRFSDVIEIGSIDSNVRIG
YDSSSNALMVNCPLFLPRSPELDMEAASKAYVDSAVAAASPDLSEVEAAKFLSIQNNYGE
YSVIPNYGYLSSIDSSYVNLLLGGNYSQETGEEDRSLMWPEIWAEDIICFFCGVESHM
>ORF-T.striata.DRYAD.2548142_1 [49 - 789] 1443 13593
MAKEAREAGEAPPEPGRAEAGSTQEGRQAAAVIKQARPYVLLLVGWLLATNQLFSKHMDA
DAMAAMAAGGGHGDSRPPFQTVTLLMQPAYTMFYTLVVASGLSMAWMEFDRRFGQRDDED
PMQCTYFFQDSMDRFGFLKDREALYHFVTASALVCASGLALAVAWGVYIRRVSSARDGAA
VRTTVFYYCLAQLALALVVFHAYRVGVSDGDGNERDGAESICGPPLPAQAGGGGGGVAVA
EAEAEGG
>ORF-T.striata.DRYAD.1434219_1 [127 - 588] 1891 24324
MEVARRQGIPELQRQLLWREYYYHLAHGYPRVLTAPNAHIRPDRNRVRWGPVNRASADAW
LEGRTGEPLVDQAMARLRDTGYLHNRLRMVVASHFVRVLRLDWREGERLLATRLADYDPA
QYSGGWQSMDAQRPGQEIKAATQLKKHGALGGNI
>ORF-T.striata.DRYAD.3677590_1 [60 - 383] 560 3630 788680+,2848450+
MGIIGSAGSGKTSLMISLLTSKTAYQKAFHRVHVVMPSHSVASLKNNVFEGHERMYDELD
FETLESIRESVREAADFLKNSLLVLDDVTVALKDLDIQRDLKDLIYNR
>ORF-T.striata.DRYAD.3700968_11 [1455 - 757] (REVERSE SENSE) 3038 494754 111568-,...,3605528+
MYASRFSCSRMRNNTWHQFRAHRWRHCDHGHALRALLSTDVYHRFTDEAMRCNRQAQALS
HEGADGGACARHSVLTDVYKKLNSVASNLKVSHFKDSVMRECKELFFHEGFESELDANPA
LLGFENGVYDLDSHAFRDGAPEDTVSCSTGYDWAPYEPSHPAMREVVDFFGKIHVNAEVR
EYLLRMLGSYLNGNIREERFHVWTGSGANGKSLTISTSWSARGAATRASCPSR
>ORF-T.striata.DRYAD.3611932_1 [35 - 409] 409 3717
MKKISIADVISPPYGGKVLQDHLLHKVTRAGDEAGFIAYRVVDTSAPAPTLTTRFRNASS
WYVIENEGTIYRFSIADGLKLQGLPPETRLTGLVNTDGRLIGNAVPPPLVARVLRELISG
VPDGV
>ORF-T.striata.DRYAD.1147938_1 [840 - 208] (REVERSE SENSE) 953 18450
MAPSSGAKLPSSSTSRAAAARGHYLNTCMSYLRFSVKNKDTANSFAPDYTASSFIQPLSL
YHGSNLLKQIHEYNAIFHLFMDLRGSFEELVGSENIMYGTDGSAKRQGATLAAGSDTYFC
IPLMSGIIGGLQSKYLPTGIMIGGDLRLELTLAAANAAVVATAPDWEINNVELQLEFVEV
TSEVDRMIQQTNPRYVIFYESFANYTNSIES
>ORF-T.suecica.DRYAD.2195616_1 [62 - 457] 458 2927
MAGDLDVAGDVTIGGETTFGDDVLINSNLTVLGRSEFHLDVDALSDLAVAGDAAVQGGLA
VAGDTALQGTLDVVGDATLRDLLVLGPSLTVPVGGDADRPAPPRVGDVRFNADDGGFEGF
HATGVWASLGGT
>ORF-T.suecica.DRYAD.4601085_2 [1265 - 603] (REVERSE SENSE) 2573 34541 288564-,...,2518995-
MLLTPPLISFFGTATAVGGLFAPAPVRSVCHALAVVMLGPRLGEKTYTKLSLMMMVYCLL
EELSFPDYRSPGVPALLVNFCAISLSFHFSVLLDPTGFPRLASFSGWSMGGFHIRNFMVH
ILPVVVLFLWTARDLTGYAEAVSGVGPSLGLITATNHLIWSFLTAKGLDLSEVYLYFHPW
IWSALWVVALVTHVVMGAVWQAPVAALLHHAPWMVLGSTHS
>ORF-T.suecica.DRYAD.2335303_1 [363 - 1] (REVERSE SENSE) 372 1655
MINYVEFEIGGQRIDKHYGDWMHVFVELTTKPGHHAGYASLVGNVPALTNITTGASVPAL
DLYIPLQFYFNRNPGLAVPLVALQFHEVKINLELKPLSHCCWHDPTFSPNVNLDVSLLCD
Y
>ORF-T.suecica.DRYAD.3404900_1 [347 - 3] (REVERSE SENSE) 356 1433
MMLFHGTGVGKTCAAVQIAEMQNTSRPTLVLVPSSIEGGFANTVYDAKKVPVRGNGQLDV
REGSRYQCTGSKYYTEDFEGMGASKLQKSARFRVNKRYEFKGHDKFANEIDRVLE
>ORF-T.suecica.DRYAD.4642088_2 [409 - 1965] 2463 26765 2654831+,1770368-,3174591+
MSLSGGGARKLTGAELAAELGATLRDASILVGALTGRNFDDDSSGNTVFGHLAASEPEAT
GGNDNVVIGTLAGLHIQGDGNTWVGTQAGQENTSGGGNVGVGFLAGGTLQTSHRNTLVGY
EADMNSQNVGGGNTHVGYRAGRSSSANNGVSLGRNTQITGTGSVALGAYSKANGNSSVAV
GSGCTVVGEYTVAVGSGVTVTGNECLLLKPPPGHYAGNGLLNVFGVLTGETDEDDGTFRA
RVVADTVEFTGDVVGPSVTWRGRGGGDGDGGAAAAWTAEAAAASGSGGGDSDLVFTSRTG
TSFALTDDFEPGVLNFTGKHRCALLPPEAGDPPLQLEPGMLLCAAGGFCNLDGGRAPTVD
ESLPVVRVSRRARDPAAFGVFAGMEEEGEDEEGEDEVGDEDGGGGGGGGGRRRVFRLANL
VFSRRRGGGNDGGGERKAVLNSAGEGGMWVCDRAGRPEPGDLLTTSDVPGHAQRQGDDVV
RSCTVGKVTGDVRGWGPWCGAAGSGPACERAFAGVVYKF
>ORF-T.suecica.DRYAD.3696245_1 [164 - 877] 879 7213
MKELTGGDKIMARQLYREPIEFKSYARLSLICNNLPTVPSTDGGSWRRIRVIDFASKFKD
DPDPANPREFKVDKTISDRLDAWAPHMMALLIEYYKRYVREGNPEPREVMSATRSYQESQ
DSVQLFINARLLHDPTSSVSVAEAHAMYKDFVREMSINGVNTRRADFTKEVERHANVRAT
SNGAKFRGLAFAPVKNEGSSGSDSDSDYGGGDEGEGGDEGEGGEEGEGGDEGEGEGGS
>ORF-T.suecica.DRYAD.304941_1 [23 - 520] 527 4031
MEDESRVVRLMRPGVPVEGEEHGFLPGDMDDKLAPWAAPMLDHLEAMLSPAIVRGMVKRG
RIRLEPFSHLRGRNFDASFVIADEMQNSTAAQMLSLLTRIGADSRVYVAGDTMQSDVAAG
ANDGLSDLLLRLDHVDPQLTHLTAFDEGDVLRSEFVRQVLGAYRRT
>ORF-T.suecica.DRYAD.4657772_8 [614 - 3] (REVERSE SENSE) 2283 22190 4456152-,4650540+
MPGCGRLLSVAVLLGVALAAAVCLSLRLRSGSVPTEGFSATDNAAGLLNTQAESARDSEL
AKYSCNLHAAPSGGATCTVSFEETPVTEGDDMKCNPIRQAMNAERGSYVRTYRYLLDEGR
LRTVDDDPMSCDLLPTDTMMYPGASQHPVCSKENPNLYDEEKHPPGVVSISENKELGRCR
LTFSEDAEDSAIVLYSAYLDVRAR
>ORF-T.suecica.DRYAD.1660485_12 [6157 - 3710] (REVERSE SENSE) 6509 41629
MIAKLLRVKHGLSPMDDRDSYTNKRIDAPGALMTALFRQHYSKFVREMRSMLHKEMSAGA
WRTTGHLINLLNVNNVYKIIRPSIITSGLTYALATGNWGIKNSRSCKQGVAQVLNRMTYS
ATISHLRRINTRIEKTGKLVQPRKLHTTHWGIVCLSETPEGSSIGLVKNLALTACITVHS
PAKPVLDRLGDMDLMSTLGIAGTSLVLLNGALVGSHRDPSRVVSQLRALKRRGKLNPFTS
IVWDVFSGEIRINTEAGRCCRPLLVVDSETNQPLIARMTVDEVRNASLPELVMGNKRDKS
MTSGVVEYLDVDEVDHAMIAMELSNLREAGSKRFTHLELSPAVCLGVVAATIPFCHHNQS
PRNTYQCAMAKQAIGVYSTMYRARHDTLAHVLDYPQKPIVNTRIAKQLNVDSLPSGINAV
VAIAAHTGFNQEDSLVFNEAAVQRGLFSSTFYRTYKEHNSRNHSTGEEEHYYSLMTGGEY
APPVLKAFNYDKLGPSGFVPENTWVDAKDIIVGKCMPHKHNGIITTRDCSVAVKNNESGY
VDANCYDNNRLPTSTSDGYNFCKVRLRSTRRPMIGDKLSSRHGQKGTIGIIRRASDMPVT
RDGITPDIIINPHAIPSRMTVGQLMECVMGKACCMTGEYGDATPFVKADVGGLGMALESH
GMHRYGNEVVVSGTTGDIMKADLFIGPTYYQRLKHMTADKCHSRSANGPVTALVRQPAEG
RARDGGLRLGEMEVDCLYAHGSMHFLKERIYDCSDAFRVFTCNMCGRVANVNPDKDIHEC
KPCENATAFSEVRIPYAFKLLGQECEAIGIGMRFNK
>ORF-T.suecica.DRYAD.1280966_1 [50 - 655] 849 8984
MIHLAPDVDRAIFEANGGRLVIPYTTYSQHRWIASNGSGSMSMAFSSPYKALKTLIGIFR
KDEDNYNTKKYVSTRNNPIGNGGRYQFTINGVLTPSKPVESNPEAFAEAQKAFHAYGCLE
HMGIINSATWAANEGKFLIACDLESQSHKSQFSENGINVSTSVSHLTAQFGSQLTSSLTV
DVFSHYGGFITVESDGLVSVYV
>ORF-T.suecica.DRYAD.2946041_1 [55 - 381] 381 2546
MAAEGGHLEVLQWAIDQGYDWNEYACKAAAKQGHLEVLQWAREQGYPLDEEVCSYAARGG
HLEMLQWAREQDCPWDERVCNMAAEEGHLEVLRWAKEQGCPWNEEVCSN
>ORF-T.suecica.DRYAD.2899904_1 [470 - 1711] 3076 17529
MAFIMRGIPVLNVNKKPRELICDAVSFRDKSVLRDWDEAPKPIISPHDFLNEVAQSSFTR
KDFQDGAFSKALKWTIFQEKLTAYYMRNKVNPQPAKFEIYRDRNWKEIPEKRVCMEACEK
FTRSRSSAEWTYEIVDYGRPFVKCDIAFVWGMAEYNCGHKSRNMYKGTSRISKTLTGASW
SALNWVSLTEKNNFSVGLNDIVGYGEYPPGEVDGKDTQRSDPLPREIPNTPIPRNKHSQG
PSNVVLICGQIPYDMQIRTDYYKWLSNTATTLKRVTAKRVVFRMHPMLIKPKVVQKLTDH
VKSLGLETSSIKDFSDDVRRAHAVVAYKSNSLLEAVCLGVPAFSKGKGSVVKDLCNSDIE
KIDDPWFPSQSEICDVVAIISHIQWTVPEIESGEAFKNIIEFWRKLHPRGVSTP
>ORF-T.suecica.DRYAD.4974_1 [7 - 1410] 1410 7535
MVSLTRGGAPLQRIRAAPSDGVFVYDLDGGAPAGVVRVVQTDGQRSFTIGVEAGGERVER
TYHPPSSSLPPTDAASAAVQVGPPERVARRVFVPYRVRRREAAAEGGRELLRVMWNAEPR
TTLFTGLTVNSADASSKTRHVAPTVVEMDYRGVGADGTLEFQQAPGAGGTPGFVVWVEYN
GQATALEVPRGEFRSADDVAVDPGWLAPPTVTGVERTGTDMVDLDAFPHAVKQPVVSRVV
DVNRRLPLGLITVESSEPGATADVVRVPFRLEMAASDVPAGTPLVVGWELDAETTMLRHV
EYEGRLYGPGRALGNSETFEVVLPPGGAGELVFDQPLGRRPFTVRLEYSGDRTAAELASQ
DAPMLSSGFVGSREPIDFDGTPAIRFTDVHESAEARVVSLYQSRAAGEPDEQTTRFLVRK
YFEFGGDMARVANVVATITATAPAPDAGEGGGDAARAEAVERAIAALE
>ORF-T.suecica.DRYAD.147253_1 [318 - 1] (REVERSE SENSE) 332 1126
MFAAVVGAAWVVRPRCMFHEDGSLRRFGAGPDESVFSFGVLVAVTAILSSYAFAMGDLVA
LGGGGPPSPGSPGSPSSSSPEAAMPPATRCSVAAAAAAADDYAPSF
>ORF-T.suecica.DRYAD.3028782_2 [858 - 184] (REVERSE SENSE) 866 11079
MLTATDKEKEKDKPIRILDLCCGTKSIGKALRYIFPGVKYEYVTVDFDPSFRPTIVADMR
DIDPAALWRPGEFDIVWASPPCTEYSRAKSRGVRDLATADAVVKGCIATIEHLKPRLWAM
ENPGTGMLRRRDFMQRLEPLRHECTYCHYGKRYAKLTDIWTNREDLTLRRCCAATPCRHR
VNGVHPETAQKGPSIGSIVSIGKKTSKALYTVPYSLLKTILAMPT
>ORF-T.suecica.DRYAD.4597249_1 [427 - 1026] 2559 29410 135075-,4555072-,629174-
MRLIFGKQIDIHSETPAFLCDKKIHDHVVDPLPNRHFSMAIIGSAGTSKPSMLVNLLSGT
QTYRKAYHHVHVVRPPHSVASLKRNIFKNHDRMHDELDIGTLEGIREGVKQSAEQEKNSL
LILDDVTTPLKDNEIQHSIRDSIYNRRHNRLNIIILVQSYNAMPVGIRKTLNSYTNPGTR
RRQPQYSRSSYHYTGMRRTR
>ORF-T.suecica.DRYAD.4497678_1 [67 - 633] 634 5755
MFPDGDLEFVLGTSEKRWKEIHTRLTNTDTINTSTIVTYEINGPVFYAGMDTIRAYGKKI
ESVGLPEIGSDAANKAYVDQRFLDTSIPWGMITGDDKPYMKRHLGYFNKNYGGLIPDQDR
FRELGSPQHRWSRVHALSADFGLFMSCVYNGNGNKIVDFRDNRITSVATPEEDTDAANKE
YVDTRTDAA
>ORF-T.suecica.DRYAD.4616193_6 [411 - 1] (REVERSE SENSE) 3384 44472 972632-,...,4381432-
MTMTYAARNGHFDLIKILHDDDDCPRRNDFGAGAARSGNLELLKWMKDQEYIPDDEFLHI
SELGFEYGYVHVLEWLLKISQLSVHGYYIRRCVLNNNVHVFEWMEKKGVEFPYGFRFVGK
YLFEAVSGGHLAMLKWI
>ORF-T.suecica.DRYAD.4605328_2 [1476 - 727] (REVERSE SENSE) 1493 13282 472168+,...,3539843-
MLRFARAWATATGRQMNVYEFIRYSSQSLDRGAMKAVADKQEDAMLFVTKIHRDFIGKGI
TRDDFFDRYIFSYDQPDFHAEVVASVMDSDDYRDEMCRHLASLYVRLFGADMHADDLMYT
FHAIRAKRMPLHSEEIVGELMFLNEQLMAIEADTNAVYEEVLRRPADPDEIRDRVNAHRA
FGADEGRARLRRDLYNSLEYHDVLKEVIAEWFRATDRHPRPKLVYDKLSELLRRYADRME
DAAAELATDG
>ORF-T.suecica.DRYAD.4639918_3 [414 - 106] (REVERSE SENSE) 1923 21046 2462567+,...,2726356-
MATAAGGGQLVVVQWLRGPAGCEWDAATCSAAAAGGHLPVLKWVRCNGCPWDGSTSAAAA
SAGELGVLMYLKSAGCPFDWRANAAAARSGHTQVMKWLKEAGA
>ORF-T.suecica.DRYAD.4660313_2 [1600 - 326] (REVERSE SENSE) 2579 40157 4640382-,3613497+,649824+
MGRASPDNIPGSDNLMSAGKRPRERYVHAENCLCECGRGSPTHGLPWKGQSGRQWCSGCP
YMPSVAVDMTNYLGHQAAATAAVYDVQPCHHMVDDRRVAVLQEATMMAPDGVLNAARLRG
TYSCPVVAAKNSNTKSRTANKNREASDSDLPLNHHTDKPASQLLTTSPTRRRHRRARPAL
DELEVAVSAKPSRLRPFPQQQHCWWEDDDDESCRYQQQESPNIPVHVKAAATRTVLPPTT
SANAPVPSIYCEQAVRRRKNLCECGAKVPSFGVPPCKSARWCLNCPTKPDTAVNVRAKKC
ACGEHDPSFGFPGGNPRDAKWCAKCPTRPEGSVNVKSKRCLCGKAQASLGIAGMGSRSAT
WCKQCPDKPAHAVNVKARRCECGKVQAYLGLEAGSTASIARWCISCPTRPPEGTINVKIA
KYRRR
>ORF-T.suecica.DRYAD.2623876_1 [711 - 1061] 5117 45256
MERNTPLRRFASAIFGCRMNESTLEDHTGIRSVGNTIPKREAEAFFNPATGASYYAGFTS
TTTSFHSRSDVPLAQNNTPPFEQGRVGPGVGHGYTATPTGGFMQLHGRIASTSFRRR
>ORF-T.suecica.DRYAD.1354210_1 [360 - 1436] 1662 15575
MAAARDPLRRGGVINMACAAGKTVMALHIACALGRRALVVVHKEFLLEQWLERIAQFVPA
ASVGRVQGPVFDVEGRDVVLCMLQTLSGRAFAAGAFDGFGTVVVDECHHASAEVFSRGLH
KVNFRYALGLSATVRRKDGLSHVFQWFLGPVAYRTQRPREHVQVRRRAFACDESPYRDEV
FCFGSRLNMARMITNVVSCEPRARFVAGLVLDALRERPGAKVLVLSERRTHLVDLERRVR
EGDGGGGGGGGETLKPVETGFYVGGLKQAALKAAEQRAVIFGTFAMAAEGMDIPALDTLV
LASPKSDIEQAVGRILRVRAADRDRPPLVIDVVDEFSVFAAQARRRLAYYRKCGYDTAF
>ORF-T.suecica.DRYAD.4629828_5 [1480 - 2] (REVERSE SENSE) 2218 22659 1721302+,1586210+,2139241+
MAPTRVLLFCTHPNGSNGYAMVGQELARGLARAGADAHVFGFQNDTSGAGGARSRIDRPM
PGVTVYDAMAHEKPRASGFGMSLVQQHVERVRPDAVVVYNDSVVITKVLEKLEPLRRRLR
FAVVVYQDMVYEYMKRVFVNALNRSADLVLGFTPRWAEVMREQGVAAPRVGHLRHGFDPA
AKYPVPRRLARRFFSLPEDDFIVLNLNRNQPRKRWDVCVTAFAEFLSRHRGEAVRLLVGT
APTGAWNIMELLERELAKRGIPPEEGRRHVVLVNSPQKLSDEDVNTLMNCADVGINTADG
EGFGLCNFEHAGIGCPQVVPRLGGFTDFFDDTCARMCDPRVSYYLDSSRDGVGGEAKIID
YRDAAAGLEFYYTNPAARQAHGREARRRIRHNPDYDWDALSEQLLGDCAAEAAKVLRSYP
PLETVPEDEEAEDKDKDKNKGADDGLAVAPPAVPAKRQQRQHQRPPEAKVEKKEEEEETA
CDPPAAAPVQQQQ
>ORF-T.suecica.DRYAD.1192504_2 [697 - 383] (REVERSE SENSE) 1026 7916
MSLLAVCAVGAAIAAGFYLINREAAEKRVGGLSKLRDSTAMVFVLSTAVMLLARYLGLGD
ADGVGEVGGSSGDRGRGAGKKVGGGGGGADTLHPYRYIHDGPPPF
>ORF-T.suecica.DRYAD.4624454_2 [3701 - 2706] (REVERSE SENSE) 4234 83211 1404933+,2617110-,3107676+
MIHRTSSGGMALVAMALLILASTSLSSARKLQDSRRYTIDLVNTFAKGRDNQVNQDIGIS
LDAPELMDEQDIGAEPVNPITMDPNNPRCDIDHKYAYPAFQLTEDPITDTARDRRRALLS
DDDDSDSDDSEKKKKKKDSEDSEDSEDSEDSEDSEEELEESRERLARDTRTVEVFVGTDY
QVKPVFVARVNGRVRGSSQADVTGSGIEAALTLDDEVPMRTACGDWVYNSNGRYSWTFFV
NNQAETRLYYYVNSAPGNSQETYDRMPINVNYAHEYTVAGSDNNINSDSRIDTGNRGGTV
KMTLDNVIAGAGNRFEQTGRTGVNQDETLIIG
>ORF-T.suecica.DRYAD.4386939_1 [281 - 979] 981 8578
MVAPERIWYEDPRGFICERNYWRIVPTTRMSYAEQMNAALRFSIYYAAIVALLGRSLDMM
VLPLLVSVATFFLYRGFAKEACGGVGGGGVGGAAVVGGFRDAPHSGAAGAWGADPRGGVA
DSAAAVDPRDAWVAESCVRPTRSNPFMNVLNGDPREREPSCDPLDAAVKADIDAKFESNI
FRDVDDVWGRDSAGRTFHTTPSTTVPNQQTELAEWLYSGVRAGGKHTRPPRNS
>ORF-T.suecica.DRYAD.319188_1 [435 - 830] 832 6458
MLLLAKKKYVGNMYENDVERHSLKYMGVVLKRRDNAPVVRRVIKLYLDRLFSTLDIGVAV
ADTMAVVTEVARGEVDLQELVITKTLRGEYKDRGKIAHAVLADRIAQRDPGNAPQPNDRI
PMVHVRVGDKHA
>ORF-T.suecica.DRYAD.3014850_5 [11421 - 10429] (REVERSE SENSE) 11804 91781
MMRFSQVPVPVPVHVRENGAVTPSHLYNNPLSYIVGNDIYNFDMETAFLLRNTAGCLWRF
MPRLSDVPVDFAERMYTREDFSEYLQNAWRHKKLRVVDAFHCAARRGLSDVCKTLRRSVE
QTPDRDGLQEALNQYFMYTVICEAAANGRIHVLKWALNVDHTQVNGAWIAAAKAGRMSSL
KWLKLKGWTVPSQALIEAGENCHSNALEWIAQRIGPEGIDETVIFTCAEKGLVNVIRVLY
SNGYRFDQQMVYVMSFFAGSSGNCEFLAFMSDIHSLFATNAYISAARSGSLAALEWLFAN
YGVDKHPQIMYCAVNFGGQEVVNWLRARGFA
>ORF-T.suecica.DRYAD.3745361_6 [2794 - 3744] 3815 23403
MGTAPNYTGFLYLNPEICLSHNIASVEAAKFHIDALPDASEITDDLDLLPADFEPEMYIA
DGGLKLDVSALDAVLRAQAVSEGLTEEQVSANLRFADNLMIFIDEVGPVQDAVRFSFSET
FLTPRNLSEGDVVRLVTNATDAWEVRVRAIDYTARTVDIEMGRRPAVVSVPRGRAAYRLT
GIKVSDIRRIAAVNWFREATGRVAKTRVDPEFNLKLYQTLYPDSRLLHEEAAYVDYLGRR
NTLDQRVGKAEDFLLSVGDMVFTNLRVKGSVAIAENLYVRGASELHDEVMVTGPITMAPG
STSSSTWPRSLQFDESE
>ORF-T.suecica.DRYAD.3747693_1 [393 - 1] (REVERSE SENSE) 393 6285
MLVNLLSSKQAYRKAFHHVHVIMPSHSVASLKRNIFKNHDRMYDELDWGTLDGIREAVKE
SAEKEKNTLLVLDDVTAALKDNEIQRVLRDLIYNRRHYRLSIIILVQSYNAMPLGIRKTL
SHFLMYKPRNK
>ORF-T.suecica.DRYAD.2460842_1 [130 - 759] 761 4116
MKVVLLGEARIPEGIEGLGLPWRHGNETCLRPGDFAVVREERIDDGGALKAGKKLRAVLS
CSQDPVRAIRAILANDVVVVGRATAQDLPPTYLALFGRVCFVKCCEEGHRDSKYMCTNND
NWYERHHFLGEHNRECKVYFPEKHERGRPAPFKRAPASVPSFGSHTQYRELPEVRDGAPG
WLTTGLATAFHFLWDRAIRNDACVYMFRFS
>ORF-T.suecica.DRYAD.4650179_2 [743 - 150] (REVERSE SENSE) 859 5942 3670782+,1037998+,3671947+
MLRKRLPQMAGLQGLVRPLVILLVSWIMATRHVLDKHGDRMEPLVILLLPLYIMFYTVFV
ASAFALVYLEHDRRQEGDPAVRCQDFYYETWDKFGFLADAVSLASGESRLRMGNFATRVL
AAALFNLLMALPLAFIIKRGAFGVQPKTTAKELRACVMGFSYASLAAWVAVFVGITPFLP
ADPDPANPEPYDCFGGGG
>ORF-T.suecica.DRYAD.3268691_1 [217 - 603] 1075 11204
MARLRDRVCAKVGAPGAAEEVERACRRFSAMAYRALSRADGGRAREGVTEDLWALRAEMV
NAVQALYLKAPRERHQRELDRVTDDLMRDTEGYIRAVRMARGGRSAYEPGRGFPRGWREG
ADPDYDIAL
>ORF-T.suecica.DRYAD.4595539_1 [91 - 600] 601 13577 66573+,...,738708-
MSHGISPDARVRDPRYLGLPGYRYVDVEYEVYEGKDADKRVVGRETVTFAKRADEDVHAP
DTMAIIPAVERILLQGRRGIREKAKHKRAVLRDGTVLVGALARLGGGRLSVGGREVDEAE
VATLENAHGPFALAVLDGQQLSYKLLANSVYGQLGARTGDIRDAKLAACV
>ORF-T.suecica.DRYAD.1387038_1 [224 - 874] 890 6630
MGDSLAEEMDARRGAFDFPVSDDRCAFVRERLGDAADDSTFFNDNALLTHPDASRPRTCY
LPPHVSSVSYDAATCSKDNHHLYTPDFEDVVESVGMGVHARVDGRETHRPMCEVTFREDA
APARVREYLQHLYNAAPEREHWRESTAWLYDKHWSDEAAIREYMDMIVVQDGDMDVLRGS
IATSEQRQEALDAKLAAYLAEPDACLLYTSPSPRDCS
>ORF-T.suecica.DRYAD.4473280_1 [92 - 580] 801 5569
MEPQAAKPQSIQVARDDFRATKEVAPEEVRRALKAIAKQWVFHLERGDSGYEQYQGRFSL
NKKRRPNELMTIWNQLGLAMPFPNYCKPTVGRCAFYVTKADTTYLCRMYLDPKPARSPRS
PATTRRRRRRSRRRCRCWRTRPRRPRGTPTWWRPSRKPSAATW
>ORF-T.suecica.DRYAD.4633041_1 [164 - 931] 958 7908 1931497-,4130292+
MKELTGGDKIMARQLYREPIEFKSYARLSLICNNLPTVPSTDGGSWRRIRVIDFASKFKD
DPDPNNPREFKVDKTISDRLDSWAPHMMAVLIEYYKRYTRRGNPEPPEVMSATRSYQESQ
DSVQLFINARIVRDPASTIPVAETHAMYKDFIREMSISGVNTRRADFIKEIERHAGVKVS
GSGASPKFRGLAFVVEETDAGSSSAGDDDDDDGGDGDGGDGGDRDGDGGGDRDGGDRDGG
SGSGVDVHVEQGHPSS
>ORF-T.suecica.DRYAD.4642736_2 [1548 - 796] (REVERSE SENSE) 1651 13636 2714537+,...,4588141-
MRLSAADTVQICQDNGLKIRFSDIKRKSPISEQRFLEVAKVLAPTYRDVASCFDNPYTKF
TMIRDLKIPVTVEEVIACPFSGPVDLQYYVTVLDRKPTINEILDSCGIFGMETCRAFGHT
IRFEDLVQNLPANPDPAKMYDLFEQYGVQIPIEYMLEKLFPVSLFVRRMWKRACPDVYNM
DPGPRYGPVARSELFKARRSIKVIQRFVRFCNKKKAAKKVQRMWRKCVSDPSRRVARRRL
AREFGAMEHRV
>ORF-T.suecica.DRYAD.4630412_1 [14 - 1078] 1124 12361 1757574-,1803411-,1901570+
MLLGFDDTVYDFRLKRFREGRPEDMVSMSTRHKRADLEDTGDRIDDILSVMKTIHDPEEL
RYITNTLATSVVGQKVKDTFDIWTGTGANGKGITKNLAGSSFGDYYYEPTSGLFATRFVG
TSVLSSELAKLKGKRLVITSEGEPGDKLRAGLLKQCSGDDSIQARDLYQSAGEFSCDANI
FLCFNEIPGIDDSSYGFERRLRILRFKRNFVENPTEEHHRPIDTGLRAKVKSKEYGAAFL
AHLINTFNEDGFNFPTPQSVMNDAKDYLGDNDVLGDFMRANFETANGHDVSLRTIWNILR
LDLSFFKQLEIKQSQQLSQKLLQKGYKFGRKSTGAVILNMKEKVDNSMCDSDGEE
>ORF-T.suecica.DRYAD.3893783_1 [8 - 1228] 2129 14250
MEVLGVSDLAGALHVGDRLQVTGSAEVGGMLYAGDGLQVTGSAEVGGALYAGDLLKVTGS
AEFFGAVQARDRLEVAGALEVAGGLRAGNGLELIGDAAVSGAVLVDGRVEVSGSVQASNI
LVDDGVITNLRIANLVVTESVILPEDNPMLPLAIPTTFNNEPDENFYAVTLESENVVTGT
LSATAGVTSTHGDFRGLRVSEGDGEWNVDADGMSFRSASGNRWDVAGGFDEGVLNFTGKC
RCMEEATSDESKLEVGTVVCATGRFKNLNGEARATVDQAIPTVRVSDAACDPRAFGVVAG
YEDEGDRTVKMANMMFSYEKDDSTKRLVVNTVGEGGMWVCDANGSIATGDLVTTSGVAGH
GQKQNDDIMRSCTIAKVTGAPTEWTPYFDPGSESECLRAFVGVIYKF
>ORF-T.suecica.DRYAD.4654814_2 [2776 - 2300] (REVERSE SENSE) 3012 40797 1635747+,3924693+,1029939-
MGGDSKRNWTILQKEERKMRLIIEKRSKFIMKPPAFLCDKKIHDQVIDLLPSRPFFMAII
GSAGTGKTTMLVNLLSIKHAYRKAFHHVHLVMPPHSVVILKRTIFKNHDKMYDELDIGTL
EGIREAVKQSADQKKNSLLVLDDVTASLKDNKNQHSIRD
>ORF-T.suecica.DRYAD.2229785_2 [646 - 197] (REVERSE SENSE) 835 3948
MRSVEGGARILTSQKREVETSLREVATPTCDIKWPELGSNYDESTLHPMVYKNMVDLMAW
DVREALRSQPARTFDDLKRSLRADEMLLALTLETLLNPVVSHRWLGDKSLVFRSDMYILI
PSGMRNKNFTLQEARMGYLFSEALPIGRLE
>ORF-T.suecica.DRYAD.4609691_5 [2256 - 913] (REVERSE SENSE) 2985 20275 667115-,...,3448111-
MEQQSDATFRAVKFIADHVSQDEFTFPAITAHALRRASPHFAALPSPTKMVADQVMRDMG
GDNAPDDAFMAFAKEACAANIHMRKEFLLCAARHGRTRVCQAMMDGAPPESLEHVNACAA
AASGGHKATMLWARSAGLLSKGASLTSAGFSAAKAGHTELVHWLYDETTLTSMERRDIAS
GAARGGHLPLLKWAVSRGCDASDTVFHAAVGGHMDVLAWAQDVAGSRVRFSWEFHPIMVA
AAEADNLPLLQWAFDQGAEIPSFAIDRAFRNGAMRAVQWAHERGADISIGTFPAARDRDF
EVLDFLKARGALDTMMCWYTVKSGPKDWGLFEWLMRNAEGDVPKADVMNIALKAIHTGLM
RLLHSRGFPLDKKNAFFRAVDRATEETLDFLLSAGCVPTNASMTRAAKRGRLTAVKWLHA
RGYRVFSGLKNTGIHPRAREWLLANGAE
>ORF-T.suecica.DRYAD.2705035_1 [435 - 746] 2027 19045
MEDIIMGFVMNFKVYPAYLVNMPRGMKKDKLGEFSYGLECLKNGYEYDKRYEGKRRRFDR
PQIIVFTNSSPDFKLTSLDRWVAWDMTADRDLVSRRIQDFDESE
>ORF-T.suecica.DRYAD.649942_1 [461 - 3] (REVERSE SENSE) 600 4403
MLTPVVAVVTTTDVTPPTITEFRVTGCNETTFGLEWVLGDIGDVNSGRPTELTIGVYAAA
LPEDEQPTAEQVLAGEGDGFLRKLVIDNGRSVTATTVGDDDPVGEDDPLDSATGYRAYAV
GKDAAGNAMLAPVAAAVTTTDVTPPTISQFRVT
>ORF-T.suecica.DRYAD.4653137_5 [2044 - 1313] (REVERSE SENSE) 2079 23087 46357+,3186687+,4615970+
MPFVYSDPESAASALLTSGILPRMGPLNLSARGVRTADEYLCVYRSGLLAWDDVSPGTRQ
RAARLARQASLACDRRGFKNLAAMPWNLVLSHGRSSENGWPHTIGDVIVMPAARFDGDGD
GDGDGEEDVLRTLVHEAVHVAQRRDRGGAIALARDLWGFEQAPPEVVARVRALGEARVNP
DTDDLVYHRRGIVCHPVYRDASSPGFADVDLRPNASHPDLDWVANPEHPFEVLAEYIALT
VFPV
>ORF-T.suecica.DRYAD.868320_1 [84 - 506] 510 4102
MLPPMTSGGGAAAGAQSTAPTYPDSVVYNPLSPPATSPDQGQYVHQPAAYVDPNSVRPPQ
VPLAPPDPGYFERLGMRRKDVVKLVVLALMVTLGISLHWVASQYTTMWIDTGDFDAKQRL
LIRLLYPAVVAFVIWNIKAYS
>ORF-T.suecica.DRYAD.124454_1 [728 - 3] (REVERSE SENSE) 1046 5194
MGQTTSSTGGADGGVVNRLAGDYDRLLQGMQTHNVTFDATTRNISEQEQEWFRRFEEHLE
SGVAGGDDDVVGRGADFDSNALFERISTFVASTRKDASGILEGIEDPELRATAEQVLKRT
ANTVVLQKFYEYKYLHLSAVFVQFAEFVSEIVRMMSDTTLRATAAQGSATSGDIKKLLDH
ISDASFTGKDVDRLRKDVRGVHQASVERMQALKEQLRGIARVTGEQIQRFPAEQIKEQEG
AA
>ORF-T.suecica.DRYAD.1157859_1 [32 - 463] 463 6597
MGVVLKRRDNAPVVRRVVKLYLDRLFGSLDIGAALGDTMAAVAAVARGEVDLQELVVTKT
LRSEYKDRSKIAHAVLADRIAQRDPGNAPQSNDRVPMVHVRVADRHALQGDKVESPSHVL
ERGLEVDYEYYVESQIMNPLVQMV
>ORF-T.suecica.DRYAD.1377100_2 [489 - 1] (REVERSE SENSE) 604 3202
MLPEYRAHPDDVPDWLEIFGAAFESGAPPLVECALLAFRLAHEAQPDTERWNNWHWGEYA
AFFGDMELLERVWESRCLMLSVVCEAAARGGHLEALQWARSKEVEWNSGTCSAAAKGGHL
EVLQWARSQGCPWDFNTWFGAANRAWNRVLGTRVISNPMPILE
>ORF-T.suecica.DRYAD.4654546_1 [687 - 1406] 2216 36747 1390908+,4614765+
MGASNTFALLSALLLLSSRVAQPRRLSQGAPRDGVPGLSEDSTAEVQQVERPFTIDSDDI
TFGGSGCPQDSVQVVAAPSGHTISVIFDSFSASTADGDNRDRKSCNLALPINVPNGVSIG
IFQVDYRGYVSVPNDDDASARVRSEYFWAGVRGPVRSTVFAPGYDDDFSLTDRLSGEAIV
WSPCGEDISFRINTSIYARKGGQDSGGDEVEISVDTTDVAVSGRQREAFLEARLVSRRCG
>ORF-T.suecica.DRYAD.4648004_4 [1327 - 2] (REVERSE SENSE) 1808 17735 3305480-,3445767+,3693759-
MSTPPPPMPIDYAAFMYLNPDDCYVNNVSSVEDAERYVAASGGLNGRPADLRALPPHFDE
AVYIASAGLALDVSRLDSFVRPQTIREGVTEAQVEHNSRFADNLIQEVERLPDDGDGAVF
QYSQFMTPRNVRLGDVLRMLLGDAEPYVARVTAVDYNQRTLTVQPEGPRWGAAPREMPPA
DRYRFTGVRVSDVRRIAAVNYFRSTDEDNAERKTRFDPEFNLHLYSLLYPDARLLSRDAA
YVDYVGRQNVHDYRVGKESDLLVNKEGFVWPTLLTYGLEVRGSTVFNGPVDFANGLDIGQ
GAIVANETGVTIEAPLVVNNGAVIQGNIVAGSNLTVAGEVVTQGGASFGGSVVTHSNFTV
GGESFFTGNVVAGSNFAVAGESSFTGNVVAGSNFVVGGESFFTGNVVAGSNFAVGGDSAF
TGNIVADSDLAIGGESTFTGNV
>ORF-T.suecica.DRYAD.459853_3 [445 - 2] (REVERSE SENSE) 947 6734
MKFCDVCDNLLYVKLDDAGALVNQCHYCLSSYPYDSTDPVVSETRFREDRAKYHHLLTPL
VHEDPTLPRVATVNCPSPRCSRPASAPQSVVYIKYDYTNMRYLYSCSHCKVFWGPPALRG
GYYPETNEYVAVGEATATATATATATAT
>ORF-T.suecica.DRYAD.2753358_1 [18 - 362] 363 1309
MAATALRDAGVPYRVHHSGETNAEPGEPAALVVTCHGSKGLEFDTALVLNFHKRAMGASP
RTPRDVGALECMWFVALSRARSELAVYCDAGAPAWPGLARVQGAMLLAGTHHPQP
>ORF-T.suecica.DRYAD.2361547_2 [1635 - 715] (REVERSE SENSE) 1882 10762
MIFALLVNKFGANADKLFAHLTTNPDISTYVLENDTGGMIAITNNDYQIENMEHVAQMGK
DRMINLVDFIVKDISRQYNIFASSSCVWVENKLAAVKNSKIGSNRNEYDKLREYIQKYDL
GSIVSAQETNDNWLVFLRRYYQAPFADIVKALPAYYEKVFAYNDAELADGATVGGVGPYN
ASRLRNREIDDSPLVPVMTVQVARCAYYVHLIQQPGGVDIKGLIQDAVYSVAVFWVLYAT
GLMSEASIQSAMIVILLTWCLLTMYWSAAYTMHRLEGGKAGTMSNNIHRVGLAFSLTVLL
GVPVVLL
>ORF-T.suecica.DRYAD.4597066_5 [1398 - 805] (REVERSE SENSE) 1714 18762 126832-,3779643-,4255850-
MAVYSSRNQQLRCVGRAKMTRSAYPKAPWGDSSPKWRDHFVRRHPNNPQPMAEILHRIRA
PPPLKRSRAAADESRAAEAGEVACLRAAIRASGLASRLGPVFDADTCRVDSVAVAGDAMS
MYLDGTMRTGGSVACPFAGRVHRSNRAFVRAVRDPDADGKGVLHFFCMDPDCRDGRLSVP
YDISSLAPPPALASRAAS
>ORF-T.suecica.DRYAD.1000010_1 [2934 - 2599] (REVERSE SENSE) 2942 42137
MRFIIDNISTFTAKPPAFLCDKKIHDQVVEPLPNHPFFTAIIGYAGTGKTSMLANFLSRR
QAYRKAFHHVHVVMPPHNVASLRRNNFKNHYDMMYDELDIGTLEGFREEDMR
>ORF-T.suecica.DRYAD.2055581_3 [1010 - 1729] 1763 16148
MAKHKSPFASHRARDLHTAKPLSLSLSLSLSLPSFLPSPNKTQPTMPPAAAAAAAAQETV
VPPSPEHTQDDETVPAPPPPVVVPDHPAVTALDEIQTTHRQLHTSMKSMEGALKRLNKEL
AKLCKKRKKPSGAHNNLVRPVQLSDELCAFLELEPGSSLTRGQVTSGLNKYAVGIKKPGD
GKIVIVDEPLSKLLGVDVGTEVQLFGMQGHLKARGHYLDQQQPPADADATSAATAATAAT
>ORF-T.suecica.DRYAD.3333697_1 [791 - 3] (REVERSE SENSE) 930 8467
MAAYVGQVSAYRHGEASMQTAMIAMAQDFVGTGWVRLLQGHGQHGTRIMGGKDSASPRYI
HTNISALAGLMFPPDDEPLLQRAVDDDMNPIEARYYVPVLPLLLLNGSIGIGTGYSTSVP
CFDPRLIADCYKASIRGDPDPFAPLRDPVPSYHGFRGDFARAESSGRWVSRGVFSRSGRV
IEVTELPVGTWSADYKVFLDGLVAGNDLGLKRYESHYTDTAVRFVLQFDTVASAAACDPY
ESLRLRSDKLLSTSNMHALDTLD
>ORF-T.suecica.DRYAD.4440528_1 [375 - 1] (REVERSE SENSE) 410 2224
MTGDAAVRGSSRRVACASVALAESALGAEHLGFNALRDSARAFDGYRLRNLSAGVTYRVA
LLSAQASTADFPDPQRDVARLLVHAVGSQLAAGAEPHAAAVRVRADHVAAWARAWSASAD
LTLKL
>ORF-T.suecica.DRYAD.2411443_1 [139 - 876] 2203 12058
MCTTDASERGLDYHGITGVMQLGFTTRSKFLQRAGRVGRMGAAGHATVFLDPAEVARALR
PDCARDDDSCIGDMAAAGDLRVLHARPAPAAGGKKAAPDDELPFDPDSFDAARLVRPREA
EAVFRAWLGGLASTYKQMGLRPGVAMDWAHRFAAGLGVQASDDKLRDKLKIKDAKAVPTP
PPPATTTTSRGGGGGGPKKPAAAPQKPAAAPKKPAAAPKKAMAPPRAPAAAAPKVRAPRA
PKAKGA
>ORF-T.suecica.DRYAD.2072467_1 [467 - 3] (REVERSE SENSE) 551 4549
MALEAPRVTRKDAAGRDAAYRFLLETQCGLTAEEVVEEGLQALATRMRALAREAERGGPR
VSEAERQADAPPDMQSLRLAGESYTAGSLLQMQLMGSGAASFAGYYVPHHLEDAIVLRAR
MEAPLRDAVRDAAEAVAAAVEDMADAWREAVAPKA
>ORF-T.suecica.DRYAD.822585_4 [4231 - 3875] (REVERSE SENSE) 4245 33068
MPFGSEDVAFYNTPNRGEVTVGEGGEYRIEMASAPNSYHDGPSPHPVPPQVHMYWTSGGV
GRTRAVSIPHATEPSRSLLPACGRRRPAEGFLDVVTQEQYLKAERYMPPDGRPPHEFLP
>ORF-T.suecica.DRYAD.4654479_1 [1315 - 479] (REVERSE SENSE) 1374 12658 1327197+,3513848+,1896266+
MTEVRNSLSDSFVYMNKPRAALATTNRVHIYPENGSSGFNPGNTIKFVLPTGNRGGYLNC
RQSYLRFELHNLDATAANKIKLDYSAHALIRALNVSTGGGAGGGTLENIEEYNALYHTLL
DLFGSSGQMNFTGSVAEGFGTEIQGGTSQFFCIPLMSAIVGSMQQKYLPVGNMARTHLTL
ELTLGDVDKVQEKNFPWVLKNVEYVAEMIHLDPAVDRAIFDANGGQLIIPYTTYSQHRWI
VSNGSGSFSSPYTVLHGVFQPLHGIEDVGCYLPKGRGQL
>ORF-T.suecica.DRYAD.3380854_1 [11 - 595] 597 5222
MRLFDRVHAGARAAGGACYSLVGNHELMNVHGEFAYAGTGGCERCEAARDAAFRPGGPVA
REMAATRRVYLRVGRVAFAHAGVLPSHLRRTGGRLELLNEIMADALAGAPRSREDLDLFE
QVCRGPDGLLTHRAYMPGGGGGPPAPSQAEVDAVLRALGADYMVLGHNVHDPGVTPLYGG
RVWVVDPGVSSALAD
>ORF-T.suecica.DRYAD.4659422_2 [1719 - 1] (REVERSE SENSE) 1852 26446 4623011+,2765904-,3390374-
MSIRADGPAGPYTATDKADGTRCVLYFDSEGRGYLVDDRRNVSATELRAPGAANSLLDGE
QVKRSRIGRALNLFLVFDVYFFRGRDVRALPLVDFGDPEAETRLRLMRPDGDLGMVLRGA
SAPEVRLKEFVDSRQAAELYRRYSGAGGPEYHVDGLILTPARLGVMQEAPDRPAPSRRAG
GRWRRVFKWKPPADNSVDFEVVYDKTSRGDVALHGDALRARLRVGVRAARGTDPYELLTG
AAPESDYLFRTFEAPAHGLLVPDNPMSQGPGLLLVPGREFPRCAQPPHDAVHDGAIAEFA
WDRAAGVWTPLRVRHDKLQANDNENARSVWRSIAFPVQLEDIVDPERVTDAGVGARDDVY
FEEVSAGTGAATDAMRRFHRNWIIDRMLYRGAAAFAAPAATASAAAKPPGLRLLDLACGR
GADMNAWLRNGFAAAVGVDLFEDNLVGQARAGAYARFARIKDAKVTAAGGGGRPRYAFVP
MDVGRPLGAEAADAVANPSLRRVAQALWRSPGAKPDAKLAAYDGLALAPFDVVSCQFAAH
YFFESRDKLHAFLDNVAGNLRPGGVFIGTCMDG
>ORF-T.suecica.DRYAD.4608319_1 [1470 - 1156] (REVERSE SENSE) 1570 21512 604729-,...,3017207+
MRGASAKMNAEYFWAGQRGPSRRTTFPAGYDDDFTLSDTLVGASIVFSPCGQDVNFRINT
SIEARKGSSNTDGREVEIGVDTTDVRVDGRQLIPFFTARFVARRC
>ORF-T.suecica.DRYAD.2063568_2 [716 - 3] (REVERSE SENSE) 768 5147
MNDSARRQASQAFLSCSECVMCTTDASERGMDYNGITGVMQLGFTTRAKFLQRAGRVGRM
GASGHATVFLDPAERTRALRPDCRRDDDDCIGDMPAAGALRVLTARPRRAREAASAGEAS
DELSFEPDSFDIASVAPKKEAEAVFRAWLGGLASSYKQMRVPPGVAMDWAHRFAAGLGVK
ASDDKLRDKLKIKDARVVPTPPPPVAAKKTTGGAKPPRRAKKPASTAKATAKAAEPAK
>ORF-T.suecica.DRYAD.4657379_2 [2794 - 722] (REVERSE SENSE) 2970 48219 4081309+,...,3610914-
MARWCARCPTKPDAAVNNNSRMCECSRAEASFGLPGEARTAARWCARCPTKPDAAVDIRT
RKCGCGKSHPSFGLPGEGRNMTRWCARCPTKPDAAVELINRRCECGKASRNFGLPGEGRS
MARWCARCPTKPDFAVNISSRKCECGKAVPSFGMPGEASNMARWCARCPTKPDAAVNIRT
KTCCECGKSCPSFGLPGEERTKARWCARCPTKPDAAVGVRSRKCECGKSCPSFGLPGEGE
RKGRWCARCPTKPDTAVNITSRKCKCGMAVPSFGLPGLGKNMARWCARCPTKPDAAVNVR
SKKCECGQSRPYFRLPGKGKNMARWCASCPTKPDAAVSSSSRVCECGKAYASFGLPGEGS
NMARWCSRCPTKPDVAVDIINKKCECGKSRPSLGLPGQGSNMARWCARCPTKPDVAVNVC
NRKCECGKSYPYFGLPGEGRNMARWCAHCTTKPNAAVDIRSSRCECGKAVPNFGLPGEGS
NMARWCSRCPTKPDAALDIYSRKCDCGNSRPCFGLPGEGSDMARWCARCPTKPDAAVDMR
SRKCECGKALPDFGLLGEEKRSMPRKCPRCQLTLGASDNLQSATGSSFEPMAFRLNMAIV
DVQQSSLTSPQSLITRTSYSTTGASASTSDPPPSLPERSQDPSNSPVFIPFASSKASLHQ
APRTVIDEGGDSATDHSLPVAKRRRRGKFVK
>ORF-T.suecica.DRYAD.4648004_2 [1388 - 1807] 1808 17735 3305480-,3445767+,3693759-
MDAERFWTARARMFHDSIRASLGPLCGDLPASLRRVREVAGEALEARDPEGMCAAMRVAD
GCREGAAELRFSMAIMSMEAGAYDCAYAAWDDGGRTWLRACEEGSDGETPDSARAASAMK
GACERLMAMMSTTAAAAGVD
>ORF-T.suecica.DRYAD.4610667_1 [53 - 676] 2380 26780 712867-,...,3142684+
MSVGQLMECVLGKRCCMTGEYGDATPFAGADIRTIGAALEAHGMQRHGDEVFVAGSTGEV
MRSAIFVGPTYYQRLKHMTADKCHSRSANGPVTALVRQPAEGRARDGGLRLGEMEVHCMY
AHGAMHFLKERIFDCSDGFRVFACNRCGQMANVNADAGVHECRACDNSTGFSELRIPYAF
KLLAQECEAIGIGMRFNKGAVGARCLTG
>ORF-T.suecica.DRYAD.1977618_4 [2486 - 2106] (REVERSE SENSE) 3300 23822
MLVRGSTGTHLPKKTYWLKIAPIPEGTTPNSNMEINLPIVADPINTLHGTDAAAFFSDVE
SGRVTHIYRPDQRIVFQVKKLTNGDIVTKPMDTTSGLKFMPVGLQSERKLTVVGLPESLA
SNNSAGM
>ORF-T.suecica.DRYAD.1227468_4 [616 - 11] (REVERSE SENSE) 2193 14549
MRYKSIFIYIELPKKKSIHAMFNRLCDHLHGVTVQRLVFDNAVVRFSVYYVTIMLLFKQN
PDSFVFSVITAAVTYIVFQHFEVRNGEREEAFAERNISFTEDGVPCTIPTKNNPFMNLLA
DEYNTPKPEACDALEDHIKEKINRKIRKGTYVDQDDIYNRNSGDRQFYTNPVTTSINDQK
AFAEWLYGGVNCNGKQVRLPPA
>ORF-T.suecica.DRYAD.4595535_5 [764 - 3] (REVERSE SENSE) 1566 16339 66334+,307055+,3758623+
MLVHVCLITCAATRGRRAHWDSLMDELRAGGHSVRVTVVDAHDAESLDAATLRDSVLVEA
AKDARLSRFDKFARRLGPRHVSNALKHRAALLAIAESAEAAEARGDPAELHVVTEDDVVG
TDGWVAALEALVRGSGGALTLPVSLAAVSLGLPGTPAPPTDEGDGDGPVAPGAACLQPMS
EVYEALPCCDSYCVTPVAARRLADAFLPVRYQTNVHLTYLAAAADLPWLLSRRNVLLDGS
KFGAFVSTLTHNNK
>ORF-T.suecica.DRYAD.4627834_6 [1096 - 2] (REVERSE SENSE) 2318 16405 1596976-,677466+,3301190+
MPCGCSSDDDDSVGPDLAAFMYLNPEDCYVNNVSSVEQVAAYLLADGGLRGRPADMALLP
DGFDPEVYIASGGLELDVSALEAVVRPQSRREGLTASQVEHNARFADNLIQEVERVPPPD
NGGCCGCDDDGDDCGEDEVVDDGGADFRYSRLMTPGNVREGDVVRMMLDEAEPWVGRVAA
LDYDARTLRVVPEGPRWGVAPHALPLAARYRLTGVRVSDVRRIAAVNYCRATEEENARRK
ERFDPEFNMQLYRLLYPDARLLSRDAAYVDYLGRQNTQDYRAGKEGDLLLNREGFIWPTL
VVNGLDVRGGSVFHAPVYFANGFDIGSFQSFGDGALVVRPDSVLATVPTTIAADLHAESN
VCVTR
>ORF-T.suecica.DRYAD.4396485_14 [2282 - 1803] (REVERSE SENSE) 6864 45232
MGILENTHAWSITMSVVFVSIVMGMLAFVGIAPRTRITTFLLAMSVSLSAAVGLFGWNLW
RYEKESTKEHKALASVTPSSCPDYWTSRWDACTKSPICEPYFLTGNPGEPRVYMNGTSRA
TLNVLQHSGMGAESMCAANDLRQYPWIEVSNSCDARNRSV
>ORF-T.suecica.DRYAD.4593970_3 [1128 - 700] (REVERSE SENSE) 1849 13644 2802-,417414-,3406712+
MQAQAQAQAAWQQEQQQHQQQQQKALSPPRTTAGRPGPRRPACQSDFNGYLYMLRDASTP
DNVRKIGRTNNLRRRLREYPKGSYYVFEYGLLVDCHSSEDALKRAFALRYPLYKGYEYFV
GEERDMVATIRAFCTTGFSPMTC
>ORF-T.suecica.DRYAD.4543488_4 [861 - 1] (REVERSE SENSE) 1759 16961
MDFGAPGPSSSSGITSRISNIFGRSSNAVSSLTTGISSGVVGIVVVVLIFIIVISYVVYN
FFMNNLKEVKVTSTINHCRTGTKTISGSVLPTLDNGREWAVNFWVYVENTSHTTSDKNIL
TFGSDVDSAAFMVLMDRSVNRIFFIYRTSGASSTDSAINALNSFRSGTMPSSHVVVPIDY
VPIDRWLMLTAVVDQDTVTTYTDHTLYSVVSAARFNADAVVRTPEKNSIVIGSASNGADA
YISNIKFFNYGISIYQSQSIYRRGPGSGGLLASLGIGKYKLQWPIVS
>ORF-T.suecica.DRYAD.383606_1 [523 - 125] (REVERSE SENSE) 616 2612
MAWLLEIGAPWEENVFSSAAECGHLRAMQWMVEHGVPLDSFATFHAVFDDDVPMVAWLLA
KPGGVEIDLEEDLLEIAVRSGQIYTARLLLDAGYPWTDDARDAVIYNTYAVPRLVQWARD
NGCPGLPPAPQLG
>ORF-T.suecica.DRYAD.4646588_2 [86 - 532] 887 12847 3120191-,...,3993160+
MAVLQCCECGRRQPTFGLAGESRKLARWCARCPSKPVDAVDLAKKRCECGLSWPSLGLVG
EGRREARWCAKCPSKPLTAVNVAHKVRCALILCWCSFHSRCSSPLLYNPSCTPPVHIFPF
DYKQRNPHVNAINAENMTIEAREGVAGGF
>ORF-T.suecica.DRYAD.1434406_1 [408 - 1] (REVERSE SENSE) 475 2418
MGIALFKHPATPGFFVLKPLADLTALEISARFLPNINELHDLGSKNQRWDKVHAKDGYFD
NLEVADDIDLYNDIRFKNSYGDTVARLKYNDNGVEVDGHMFPDGDAEFVHGTIENRWKEI
HARDVKFSAIVTDSIA
>ORF-T.suecica.DRYAD.338402_7 [4629 - 1651] (REVERSE SENSE) 7053 48692
MDNCKSGDTRGWFEALKYDSLRLVDDSKTGNPKIFERIIAISQGHDAAPEELLNTDNTNS
IKYIIKLCIQTVLLYIYCPFKSINDATKILFDPETFDSIFEKVIYHIVNHPDNTSAFQIT
ALFVGIVTKILVESSKNHIQNILKTDMHSTQFKVIDGASSLGKNESVTAMLLCEMENNRI
DSFLKNHDLMTDIDKIYNSSNSRVTLPLSDHWKSDSTYSDLDNLKLSATAEATTGADALY
KKFATGGSTSSISPTQIKPEHVTTATEMYFTLLRLSFLRLKYAHETDDKLTLSRDDKMSD
VAIKMYRAAMRILIDEFQDENSSWRKHCLGVVTSFNFFEGLANEMNNETGKKSVYRVNNS
EKSYGDVFSSELKMFNLTTRPAVDAYIMIKGLMTTTIFGVVNEFVSPSFMKDSEPVSVDD
AINWLLQLSEDKDTEENKLRFLKNIEITTDMKRNTETPTFDEEGFRKKFNYRNIKCADNK
CKTFELGPYFLGPHFNSAESAQKDKTQAMMNAANEIAKVFTHKPKSSETLYLKTGAKYDI
NMNENEYSMQLSARPEAYDNLKFSNLFDKVKTDDDIVNISNHMMLWYSITHKQNVNIYTF
GGSGTGKTSLMFGISNRMGLMQSLLKSIPSRLPFNDNDHATVSVSIHEVYSPESDGKYSY
FHLIHKEKDLFDIGNTNYKDALVTFQTVDTFNNGKPIINESLKFTLAENKPVYLSNAMIN
LKTITQNVIDQARKTGGNGGVPRIKGTVNNPESSRSVIIYTFTINYGKNYVVKMRVIDLP
GYELIDELDTPFINNTIKDVMTVLRDKENNTDAGKYLMVSDETKKIRNVGLVLMNSMGAN
INKLRMLSGGSMVTQLNKKSGGPSVRLNPLLALQNNDKNYLQHIFGYEKFKEKNLGNRRN
YMDFYKNITSDSKDIKKSIYLKDFLEKNVYTAQPGRRNLPLDHMRMQLYEKRIMWLKQHM
LRKYIELQNDQRAFFDTHGETITKVTNEGLQFT
>ORF-T.suecica.DRYAD.4617861_2 [1445 - 1840] 3490 29872 1058669+,...,1493541-
MTSSPVQRFYTAFNGVVSDLFSDLTARFPDNAELKSCEMLHVVASQVDAKSPYEHFVKHA
IRPYGDRLAAHDEDFFLTGNFGEGRVTGKGANILDALQGLWKSMSDGDRQCVHDYLDLLL
SVHAKIEDALSR
>ORF-T.suecica.DRYAD.4240548_3 [301 - 2] (REVERSE SENSE) 743 5985
MPSKWKKPFSIDPSKGVGRTRCRAWANPAFAECYKSVALAVIRNADAIKSSMHSGGLSPQ
EAVYQKPHEMRPDLWRPLVDKKRAREASYGEKPTANTNLY
>ORF-T.suecica.DRYAD.4601383_1 [683 - 63] (REVERSE SENSE) 699 6336 300371+,...,4346443+
MGVCDMVTDGRRALRLARREVMTSTAGDDGSLQGAIASTVTAMKAVCAPDGAAAVHAVVL
EKQPCMKSPRMKAVQTAIHAFFVIRLGPAAPVLLAAASGKDRVAACLLDTAESGEGAAPA
PAPAATAGARYPRHLHPQDAAGGGGDRGRHDADYGAARSGRQGAADGQDRGAGARQPRNV
YWGTGGEWVKVISLEPPHHMPRMYAVT
>ORF-T.suecica.DRYAD.4617829_1 [54 - 674] 868 8250 1056549-,795988-,4341247-
MDLEGQVVRAWATVREMMRDRGREVDDSVGDREVAAMAGELATFGARLDPESVAVFRLSV
KKNDVFEAAEEAWGGDGDGDGPRHIVLVMNTRSAGGASMRPNNATVKSLEAEAANRGITL
EIFTLKELQYNVARHELVPPHAPLSAEETERVLEELCVTSRFLLPAITTLDPMARYLALR
HGDVVRIERPSPTAGTSVVYRCCRKAG
>ORF-T.suecica.DRYAD.4626893_2 [526 - 1506] 1506 17874 1543160+,...,1923585-
MHEWISAYLCFLDHDMKKMMMNRGGSSPNCSPLTLSSAVVRSTRDPPSELVCPRAEIPVS
SAAFAHGIPFACSSFFSLFSVLHFVHKCLTRHPFCYAPRFRFHCRYVHGNQLECPTDGVL
PYSLAWPIENSIERSDVDLSTWQDVLCPEVQPRSGLPQAAVLGLSVVSGAVLGLLVVLAL
FVLIHRLTCRDPTCAHRHPGFKHSLAGHFLPGLTVSSCRWCLCNTGKPDMNVMFKKEVKP
LLKSSSVIGVGGYGQVYRASWRGHDVAIKVILNGVDDVAINSFRAEVEASSRFTGDSKFV
RLLGACMTKPDLCLISEFVPGMPNWCF
>ORF-T.suecica.DRYAD.4612057_3 [629 - 3] (REVERSE SENSE) 1312 25388 775708+,407496-,4270047-
MRPLRGRRCTLAVLLLFAIALEAVHPQGTLVSGSSDEDDDDGNKRRSNDDDSEDSEWHGS
DGVPGSHECNGHGRRYCGDAHTVQECPEGCNPWECAEESSDMGDKSNDIVNSGKYDYVYW
DKDQRKVCVSYCWRRWDDMQCKRGWSDRVRYYALDGDRVRQSYCKWLLCDEAGHKISGCH
EPRDFFQPTCENCRRLFPAACAPRVSSPD
>ORF-T.suecica.DRYAD.618909_4 [885 - 19] (REVERSE SENSE) 1310 8091
MYALVLDSRESKLIKLLPEATVSALSAGDVLIGGRVLLERKTLADLSASIRDGRWRDQLT
RLAGATTASEGVVIRIGVIVEGISGWEELDEDSVRAAQRTGCLAGGSLVSALVGAFVREG
ASIFFCKDTAATAELLRKLSKRLEAWRARDARGSGGGGGGRPPGAVIAARRGDRLRNSRR
NVAVEQLAVIPGVSASTASAILSERCSMHEFTRDMEGLTMDARVARVAAVKPHKRRVGAA
LASKILETLFGDGGQSGGAAGGDGDPEAEVHGAVRDRDATQVHGQEDVQ
>ORF-T.suecica.DRYAD.3553525_2 [689 - 117] (REVERSE SENSE) 969 7596
MIWEVKTSGGTRSTPKDGYFDDLEVADDINSYHDIRFKNADGDTVARLKYDDDGVEVDGR
MFPDGDAEFVLGTIEKRWKEIHARDVKFSAIVTDSIATDSVVTESIDTETIWGPSIYVGP
DSINVHGSPIKSVGFPENPTDATNKAYVDQRFLDIEIEWGMITGDDKPLLHSREFCMDTL
MIANGYTLKAP
>ORF-T.suecica.DRYAD.4649187_2 [654 - 1] (REVERSE SENSE) 706 5847 3485201+,3972936+
MRMEEDAHSLFIPLRVHELSRELRAMLERHPDATDLTAVVLSTAPEVTERHVAAGCRATA
AGAARVVAKAAEICSRGRAFDKRSAFVRTYLDATQHVVEHRVSTGERVVRCWHERCCELG
LRQDAALAAVRRTTVKAHAFSSRADYHRAERGECLVLDMAPGVTVVVEHSTREDAAAGAA
AAGASTTPPGAGAYVVSVRVARPRDGGSFPYMGVCRAL
>ORF-T.suecica.DRYAD.1786157_1 [177 - 866] 868 6293
MTERATVAIVVDGREAALLAALGETEGAGEVRSEELGTGDARVGDRLLLERKTVTDLAAS
IRDGRWRDQLGRMGEVAADRGARIGVVVEGAASWEALTEPGGATVEGVSRAALGSALLGA
FVRHGACAFFCADVCGTARLLRKLAAKVGKVEAGPTAARERELAVYRPLPRRRDGVAATP
RKVAMSQLCCIPGVSPAVADRLLGAHLTVQAWLTEEVVPLLPEDRVRRVA
>ORF-T.suecica.DRYAD.2627088_5 [1896 - 1] (REVERSE SENSE) 2954 17163
MARIAVAGIAVALAVTLLVLAVYFAAGASAGAAREPFAVPTDRPLGDAEGEAVPPFFRYD
RPSTRYSKDPDEFYGVPFKQSSVPLPDSGVLRTTINEDNSVTVYYRDGSSVTTKRWVARD
MATNQSVAIFQESRQQGGRTETTRVETQDAGGGDGVLLHRVQQTVIEGTMHDTKDTVARI
AADGTVLHCDGSMCQNSFTLAAIILKSRGGSSSGWGGSGSGDDGDDGDDGDDGDDGDDGD
DDDGDDDDDDGDGEAFEPPSTGGGGACRGWPEYIERIVGGDKLFHTHASAIPCSYETYGD
AFFSQEDDCLAACAGDAGCDGVVTSPDDGACRMYSTDSDIATTLVGASTSRKIGVRSAPG
APVQHNPSTGAEGCVPFEGVAASAGKAGLPGATFAGHEPCDFTAIPFGPGLPQSTFMDGA
GRTVMRLTSADASDVCTSACVGVDECMGVIVRTTDMGYEATCEMFGQVAPPGAEGKRTIK
PATGSRTVYVRNLPGLEYSLSGGRKDDSPAPSDVVGPGETFASVWDQHDAVARVAKLLPD
DGLVPGLSYTLGLHGGVDPDATVTARGLPEVAFEPAPWTQGSVPARDFPGARFAVSDAAF
LPSADAIGLREAVTLIVGDVEAPLAAGPDALG
>ORF-T.suecica.DRYAD.3001527_4 [777 - 1] (REVERSE SENSE) 1000 7682
MKRPRIAGDGEWRGGGGGGGGGGGEARRLALRDYQEEILERLLALDSPAVLLAAEMGLGK
TAVALAFVCRMRERAGAGAVRPAPTLVVCPAGVKTVWAKHVEEWTRLSYVCVNEGGCDTR
VPHADVYIVTPGVLLNLTRNQHPLAERRFGVAVFDEVHANGLGTLSSNVNVAGMVVEADA
KVGLSGTPVNNFASRELFAIGRCLGVFMTDVSPGSAAVHKAMRAVTVHQTIEGSSLRLGR
RTDEVRRVAFEDVRAYNKV
>ORF-T.suecica.DRYAD.4544339_2 [1650 - 355] (REVERSE SENSE) 1939 15382
MLLNSPELPLVRTAAEAALRVDRHPAGFNAVVAVMCCTGFNQEDAVVVNRASVERGMFAT
TYLKNHLSEEVSEDGGGAVRFGNPDALPHLDERGLPREGLPVPVGQPLVGRVARERGGGG
EWRRADSAAEAADASYAGCVTDRVLAYERASGEMAVKVRYRQARPPRMGDKLASRHGQKG
VIGLLLPADRMPFTADGVVPDLIVNPHAFPSRATLGHLYDCLGSKAACLTGGRVDGTPFR
DFPLEALGGALQAWGFHRAGEEVLYAGATGEAVGASVFIGPTYYQRLKQMTADKVQHRAE
GGPRDAVTGQPVGGRARGGGLRIGEMENNSILAHGAMGFQRETHERSDMAPLWADGAGAA
APFNEEEDLFLRAGASAEDRAFAKHRVPRAFGVLAHELAAMGVDVRTAPAPAAAEPPPEN
VNPTALRCLPED
>ORF-T.suecica.DRYAD.3376549_4 [1189 - 2031] 2033 13818
MALRQTRSPSPTMRFQVFDWEVEDVEESLLPDEQVRERARPTAKKTRGSHGEPFEPQERK
MYTAIMYGRTAERRSVAVRLTQYLPFFYLKIDGLPSLAGMEAPRRVLDHITGLVGSHVRD
EVRSASTKSKVDFFGFRAGETSEYVSVAFDSMRAMKQAAAKLRAGRGVTLMMPATGREHR
IFLYESRIEPLSRLLHARDVQSAGWVEVRGGVEGTWSTTDICITAGYRSVSAVESDAIAP
ALISVFDIECTSCCGDFPVPMKTFRKVANNIRDVMAAAEPH
>ORF-T.suecica.DRYAD.4619429_2 [545 - 3] (REVERSE SENSE) 714 4902 1141605+,2366587-,1213824-
MSKAAASTKSAGDRNPLCVAIFAAMLAIATMLWCWGRRRRRRAASQSRAEEATPSPGGCG
GGGGEACDAEDGAGNCGGAGGDTCAGCGGGGGGDGGLDPIMEVSYNAQQMVKQSLLLEDH
LNQPRKRCRDCICKHMLTLSALAEEAVSLAKEDADRALMQGAAQFYDWVYWQWREGIEPC
E
>ORF-T.suecica.DRYAD.4611943_2 [795 - 1] (REVERSE SENSE) 1020 10191 770457+,3493671-,2945182+
MSSTVVVTEVPTMPRNAAKALELVTRQGDLGPVLDPEAAICLRSVNRVMYHNIPNPTTVN
VARIECLPRPARTILLDGLCARGAPTIKELMRVAAKRKCFQVCYDLKTKYFSPESGDGSL
DLEASMCAAAASGGHMDIVDSLRLWKCPWDESTCLAAAEGGHRNVLAHAISQGCPFGDDV
LPAIIESKSLASLVWYNEYGLLSARQGRYVVYLAAKVGSIEMLDYLMNEKFDFMDAVRGA
CRGGHVFVLKHLRTVDAPFFREDSM
>ORF-T.suecica.DRYAD.2744205_1 [53 - 1027] 1029 9540
MGQRSEDDLTTVLRNIIKTNNALKAKIAAGKSVDGDPQVQLLQYYVATMVDNQIPNVSPA
TQRTGRNIKSISERLKTKEGRIRGNLLGKRVDYSARSVITPDPNISVTELGVPLRVAMNL
TFPETVTPHNRDRLLAAARNGPAAYPGARFLQKRDGAGGQLRTIQLRAHKDPPAIADGDV
VHRHMADGDYVLFNRQPSLHKMSMMAHRVRVMPYDTFRLNACVTPCFNADFDGDEMNLHS
AISAFSMTEIALLAAVAIHPISPKNGRPIVAVVQDVALGVHLITLPDVAIGPRLLHNLMA
SLPRFDGHLPPGPVWTGKQALSAVI
>ORF-T.suecica.DRYAD.4641025_2 [1503 - 481] (REVERSE SENSE) 1570 17055 2557023+,...,4231754-
MGGVVSFFKNVVEFFTAMLNIVIDFPHGLICFVKLMIVIVLNFMINFPLIREITAIMVNL
IPYLLQVVPKLVICAAILLLVSVTALLDLIFEQVIAQRKREPGRERAAPSHTILASLKGF
LVLITTCTNDPRAWYTVPKWHRGNRYGALAGVAPCMTPCGAAYEPAGLLCKRSPAGHAPY
CPVAAITRVADGMEYSAPYSAPSADASGADAAVAPGCSADDDAERTPAQLLLANLVCNQV
ERFGDSDALRRVCFQRFCTGGENGARACNELVPVQAVRPPAANYLLQAPLLVGAAAVLFF
VAASGLQARQAEYAVEAQDWVRSATSLVKPPPGAQAAAEIM
>ORF-T.suecica.DRYAD.3459400_1 [99 - 398] 399 2532
MILVQSYNAMPLGIRKILSHFLMYKPRNKKEATTIFEELIALPREEAEEVMRFVFDRPYA
FMFAETGTGELYKKFDGIGLHDSNAAAKDQDYCGKEAEET
>ORF-T.suecica.DRYAD.3943659_1 [379 - 714] 714 4330
MATSSTTPRLRVVLCCTHPNCSNGYSVVGYELARRMARQGADIHLFGFQNDNPQTRNARP
LPGVTVYDAMASEVPRGQGFGFDLVQKYVSSVEPDVVIVYNDSVVVTQILAK
>ORF-T.suecica.DRYAD.898582_1 [301 - 2] (REVERSE SENSE) 326 3422
MGIALFKHQATSGFLVLEPLADFTALEISGHSLPNINELHDLGSENQRWEKVHAKNGYFD
NLEVADDIDLYNDIRFKNANGDTVARLKYDDDGVEVDGHM
>ORF-T.suecica.DRYAD.2376729_2 [987 - 148] (REVERSE SENSE) 994 7888
MSSVHLFSDFSPDTVEEGSLRSLDNGAKIVYLNHGAERRSIMLQTATLRTIKGVECTDYG
DGPTKMVMELALAPEDAEYQKLAAFDERIIDIAATSRQKFIKTKSGATPNRELLKELYTP
TLKIPRDKETGEVSDRWPPTFKVSLPPNREGGGMAVEVWDSKRQRIDPETFVSSGMSRGA
QVTVIVRCTGIWVGGGKFGTSWKAQQILVHSAGRSNIGSFAFLNPETLLDDDAAPANAPS
RPASSAPVPVPAPAATTAAPPPPTATAAAEDSDEYLEDSD
>ORF-T.suecica.DRYAD.1513151_3 [878 - 3] (REVERSE SENSE) 883 7362
MHTVPLSFCAGVAHHIVDDAVKEDVLKDLGDRMRTKALMREARVYRPDSGQDVSGAYVAH
AQTYGNPYVLFLTRVGFVETAMYVDRKVRQGHSLPRIIVDRVVFSPDMFDGTVITGEMVR
SCEGEWRFLAEDMRAVRGETLHRCSYRDRYSALLQVLRDSHRPSLAATHALAVKRVFPAD
AAGMERLQEHIRDVPYPSAGFVLRALAPFRHSWFVRSPPAATPPGPATAPQIVELQLDAT
VVPDVYKARGDGGGDMGVVGVPGMELSLELARAFGDAALRKRALRWRCSWSQ
>ORF-T.suecica.DRYAD.4386021_3 [817 - 2] (REVERSE SENSE) 1131 14968
MLLFGINGSGKSCLMKSVGIAVVMAQAGMFVDADSFELGLFSRLFTRIWNNDDIAHGMST
FTVEMVELGDVLRRGDECSLVLGDELCSGTERVSATAIIAAGVEHLRRRACRFVLATHQH
DVLARLDTDGLLVKHLHVGVDASGRLAYERELRDGPGERNYGVTVCRALGMPSRFLEGAT
RHMRALLDREPDYLVPVKRSNYNAKVFMGACSRCGDRAAVHTHHVEPQCRAAARVRHARF
NLQPLCERCHVQHHAEERKGEQAEQHGGGGGG
>ORF-T.suecica.DRYAD.708170_1 [84 - 548] 913 5300
MRTKMVRGSTLAEMAVALRLGEVVVLSDGADRSGKRDDAAVMEDTLEALIGALFMDRGFE
AAAAWVQRLYETHLDFSDIVQGEVTDKERLMRHARCKGDDLEFETAKLVGGEHKVVVRIR
SPTSPVGVVIGVGEGSKKEATDSACERALRHYGVA
>ORF-T.suecica.DRYAD.664833_1 [135 - 635] 1279 10137
MEPVQPSNFDIVLHDSLAPVSNSTFNLGQDLRRFLFGYFERVHLSGIVPYYDDEAITYDF
LRSYVTENAQGTTSWSGITDKPAWVDKFTYDNIGQCMDPARPSSFDIVVSDSITPAADSA
YNIGRDLRRYVFGFFQRVRISATSPHNDDEAVPYKFVREYVGEFAAN
>ORF-T.suecica.DRYAD.4543488_2 [883 - 1758] 1759 16961
MENFLGAAAPVARLDALLDAYDASDVRLLLLSGPPGCGKTTIADGVLQRRGFSVHRVGGN
GTLAREVAMAVAFCGTTSSVDEMLSGGCRRARRAVLADDCLPDTRSILAMMDTLRRQGAR
AVLLASVSRSSKAADLRRRAAGVVDIEYPPRGDLVRLLMQESPDMDIATVRRCVDSAERC
PPKARALLQGERAGTRASFMLRGNDPSIFDSVRRGIRVLGNHSDVEVAISPEPALCALIA
REAAARASTAAAAPDLDAYLRWFASAPPSNAFLTAIASAALFSKAGRALLAA
>ORF-T.suecica.DRYAD.4655915_1 [157 - 1080] 1139 15016 2688789+,...,3573548+
MSWGDSWMAAARFGHAALVQWLHRHMNPTPELEKDIVLGAAKGGHLALLQWAASAGFEVD
TATCDIACHAAESGVLEALQWAVARGCPLHCEEHSAAYSAALFGHMDVLLWTLDHGCPML
DPRCITTIAHHAVIDGQLPMLQWAARNGAIISDTEVDAAAHSGNLEVLQWMHDQAVPRPS
SFDNAYMAAVKGGEAKAVQWLHDAGYPIPDDHRVFREAVCQLNMPLVRLLHALRFPACKR
RLLPSRAVGKEDFDVLKFLHANGLLDVKYAFMSAMRSRSLKVLEWLCEDVSPALLDDADN
LEENMNVG
>ORF-T.suecica.DRYAD.4610785_4 [413 - 69] (REVERSE SENSE) 992 10989 719137-,...,1892091+
MRCKSQIDKKASSMIERPTAGQLQAAARERRRAARECFDTVLERVYSRVTAKAKFGWVRV
VYEVPRYVIGLPPYDVAACTKHIVKELRRSGYHVEVYGNNVLYVSWDPAETGRKA
>ORF-T.suecica.DRYAD.4639754_1 [501 - 1085] 1086 9449 2451144+,...,4148599+
MTSEDVTMTDVSTGASVHTESSTVSNYPSSLSYSFSIPGSKLTQSHEYEFEVKATDRDSN
TGSGKLKSTTRDITKPVISATSVTSLANGGVTVGYTLSETGVSGLSAAKIHLRTDASALD
EATLLALNPARNNLVKSVTVGSSTVTFAEADLQEWTKYYAFAGAKDVQGWYNTSGDTFGS
KSNVTGTGIGDNDGR
>ORF-T.suecica.DRYAD.3934648_2 [341 - 3] (REVERSE SENSE) 833 5213
MKTLIMLLLFVGAFLIMDAVADQRVAEASRQARKEVKYVPLSIYDEQLSGRNLRKDFADL
FYSGGPWMFRDNAYGSPLRDGGKHKAQQVEHQKAQDASFDEVRRQYDSDREAD
>ORF-T.suecica.DRYAD.4602233_2 [1004 - 1564] 2181 30363 336654-,...,1097245+
MTGLMQAWSNRYRFRKSFGSFRNRPRDRDVLGGTLPVWLEEAVQEGKVMEAVAKVRAMAN
VLVMGQGTSVLAREYGAAVNRYKEVIRFNRFEIKGFAKFVGSKTDTWVLNNIDIGGSPPP
GMELLDKIKTIQVYVPSQRSKDKVQIALEDVEHDNIRVSLSDLIHAHGMNHLKRMLIENA
GALCRSR
>ORF-T.suecica.DRYAD.1817184_1 [3 - 497] 499 3504
MLRSPQCYKKAYHHVHLVIPLHSLVSLDMKMFKKHDKCYDELDFATLDNIHEKAMAASDE
TEFSLLVIDDQTAALTDRDVQRLMKLLIYNRRHLRLSIIMLVQSYNAIPLPVRKTISHFA
MLRPRNKKECEAIFKELIFLDPQTVDDMMRFIFRDRYDFMFCDVE
>ORF-T.suecica.DRYAD.4509508_1 [4 - 411] 411 2245
MSSSAAPPKPKSKGASSSKPKNKTAAARIQSKSKSLPGPSPPPIESAADPDGLRVIDAYF
RASRYRLSQHHLDSYDDFLQRGVPAVVASAASGFIKDKTQETPAASFRIEVSDLRYLRPT
VDSGAGPVRLLPNMCR
>ORF-T.suecica.DRYAD.3621502_1 [582 - 100] (REVERSE SENSE) 627 5897
MPTYQLNIDSRGKDPALFDNSHYVVHFAETLKNVVSVELSYAVLHKAGAEDYVILCIDEL
PNSRNVGIVDNIFSDAFSVLPTLDPVSVFSSRTHYSAALAFDVPLERLTKMTVRFRNFAG
GAEPMGASFLRFEIKTLVRNNAMDTRYVQRLAGSGDMYVGR
>ORF-T.suecica.DRYAD.2070919_1 [18 - 383] 383 3295
MATKKFVAEWGKLPALALRCTEPWHRTCRILDAAFASVLAACGFAKQGPFMIGNVKGGHK
EFPTKWLLDNVPGMCGVRVHHQQWPTIWEMLAAADRDRQPITLLGTAGTTCMGADMLRAR
GY
>ORF-T.suecica.DRYAD.1435084_1 [106 - 561] 1286 8596
MPKQRGPGGKNRKKAKSASLISKRELVFAEDESQYAYVTESLGGGHYRLLCNDLQVRMGV
LRGKMRKRVWVRRSDMVLVTLRDFQANKADIAHKYTAEEVNRLVAMNQIHPGLHKRYNSG
ENDPENHSLFEPREHEEEYIVFDEDSNLVDGI
>ORF-T.suecica.DRYAD.3608236_1 [511 - 2] (REVERSE SENSE) 1232 13211
MQEEYATLSQYPMKTANPKTFRSNLLSRVELYPRLWRHHLHTRVAQLRWDYQILSRSCID
RFWSTLAFGQPSGLTLDQRPLMKYGSATWGHGSAPNQRMFNSAKNFFRVVKVPEFRTTVC
CADCGSRMRSVTQRFVGPMPRKKDRYNKTVRGLKFCSSSTCRSTPLKSRD
>ORF-T.suecica.DRYAD.1937423_2 [1142 - 354] (REVERSE SENSE) 1146 6740
MAVPTECSECFNTTFVENYSQGDVVCTSCGIVASEFVPERDPYLPNSTCAPTRPSPRRYR
CSKTNERTISELRERAGVGSVEVVAQMIWNTARDSPRFKLRKGPNALGYAVAAIFHACKL
SGVPRTPKELCSALGSRLHSMRRMAKDVQGAADRLTFYKSYSFSSPNPVSIVHRYLYNFG
LSDADQRLLKDGTRILWDAHKEKLRTFEVDSVIAGMLCFMYGGQRDHIVRIAEACNVSKN
TVKGVYGKILSWENKNGGGETET
>ORF-T.suecica.DRYAD.412491_2 [347 - 3] (REVERSE SENSE) 790 6086
MLACGGAAGGKDGQGRVAARRGASEFLLTVGYHKKDGGMSDLACALQDSFPTLAARNVPV
PAATPQRGWWHADSAPVPGDEAAPAVAPNWSAHSAALVASGAQLETSMQYPAGGL
>ORF-T.suecica.DRYAD.4646171_1 [556 - 2121] 2398 37438 3072675+,...,3505163-
MGRKLKLCECGKVQPTFGMAGKKLSAARWCASCPGRPGAAVSLASRRRCNCGQGIPSFGL
PGEGRSEARWCARCPTKPDAAVNLVTKRCQCGKARPTFGMPGESSIKARWCVLCPAKPDD
AVNVVSRRCECGKVRPVFGLRGEGSGGARWCAKCPTKPDAAVNVASKMCECGWGQAYFAL
AGEGGGLARWCSHCPTKPEAAVDVVSKMCKCGHAQPCFGLPGEGGGAARWCSRCKPDNAV
NVKSRRCECGKSRPVFGILDDMDGEARWCARCPTKPEAAVDMVTKRCECGKAQPSFGIPG
EGRRSARWCAQCPTKPEYAEGVIGKRCACGKARSVYGMPGEGRASARWCARCPDKPGAAV
DLVNKKCECGSAKPSYGFPEEGRGAARWCGRCPAKPSGAVVLSGSRRGLTGAKRKARLPP
KAQHTSAPPLAKPCRRSDALPPLQSTGSETTSSRTCFAPPSHPITPIEAAYGLGSTPKCN
TSSPAKMSRLGQGGERLQRPTAVDAQPSLSPRLVPSNPRRPS
>ORF-T.suecica.DRYAD.295075_1 [108 - 416] 417 1465
MVGSRYCTLHDRRFRSMECPYDPTGYFIVNGNEKALVSLDRIGENKTYVFSGSKNACPDC
LVSEVRSVGVTNPGCPKTTSLCMNLKPSPYGNAIRATINSVRT
>ORF-T.suecica.DRYAD.4606509_4 [3385 - 4239] 5472 46959 525433+,2206077+
MIDFAGSGVVHMVGGFAGLWGATMVGPRVGRFDADGNAVDMPGHSATLVVLGTFLLWFGW
YGFNPGSFLAIDSAVAAEVVGRTAVTTTLAAGTAGCTSLVFKYYLTGAWNLVDVCNGLLA
GLVSITAGCPVVEPWAAMIAGFVGAFVFVGASTLLLKVKVDDPLEACPMHGFCGAWGVLY
VGFMAQPTYVQQAYGDVDYGVFYGGSGRLLACQIIGIICIFCWVTAMLAPFFFALQKLSL
LRVSPSEELVGLDVSKHGGHAYYGDDSSKAVAETKDLMKDGAPEI
>ORF-T.suecica.DRYAD.498642_2 [1254 - 1] (REVERSE SENSE) 1281 11599
MLPRQPGFQSFLRRVLGEAEATATAGGPAGSAAGSVALKKHQLVIRKFLVGSPYRGLLVF
HGLGSGKTCAAVAAVEGLLARGPRDRVFVLLPASLRDTFADEVLKCGSRATLDRVVFVST
NGVAAARVDPDAATVMGHSLHGAVVVVDEVHNLVGQAANGGARGSRLYRAIYNARDAKVV
CLTGTAVINHPFELALLVNLVTGPQHRVEMHRPRAGSEEVYRALRADRRVAGFDVRGVVA
VAHMVPEGYKRASATSPLVVRDAAATPLDTSAPPHRRAADDLLAAVDASFHRTHARAALP
ETRAEFDAAFEGADAPGGAARMRAFRAAAVGAVSSFSMSREEARASGFPEVLPDEVVQLD
MSPLMYERYSAQRAAEIAMERAARRRAKRPGGGAGDDDDGARYRTVSRMLCNFAFERA
>ORF-T.suecica.DRYAD.2458313_3 [513 - 1] (REVERSE SENSE) 656 4008
MRDPTPDDAAAFRNPGTDVCAALSHLARAKDEGREGDLAMLGAVTQSAARRMLEKAAPAA
ANARGAGTLAAAVAAWTAVVRALEEAQLVALLLRKTRQALALNRQDVAAIRQRMEEAKES
IKREKIAFDESLDDATARTYREMRRLGIQDIDDQLLQYDAALRTAAAAAPA
>ORF-T.suecica.DRYAD.2461206_1 [273 - 962] 2574 16359
MLCVPTAYIKMTAHLEFSRPQGYIERWRKVYPRSAAIYERFPSVVAGEKRIPFSNATTAA
DGRSFSALRLALLPLAKQHGWLVLGHEAVKRIAAVSYKRLPAPPRPLDLLVDSLRGASKI
LTKAGFHVEPATTPNSALFPPNYAIVSRDGTPVSVLYESDFCYCFNKDSDGLLVGCPDLV
LRFMYSRYIAHPAERPYLRLLIDGLNAHLATCRNKGLSTRFVVPCIGTIV
>ORF-T.suecica.DRYAD.4648739_9 [3907 - 3077] (REVERSE SENSE) 5058 76912 3410758-,...,3958109-
MSVLEELLTLQCPWGDSACTAAAKGGHRAALEFLMAQGGTPSASTCAAAAHGGHLDMLQS
LKAMGCPWDSRTTTAAAGSGCLELLQWVRWNGCLWGVQATVAAARRGHLSILQWMRSQGI
PMKVKTFTAAASSGSFPLVEWLLEEGCPWDGSTCAAAAEAGHFGLLRWVRERGCCWDSRT
SAAASGHGNLHILQWIAQEGCPFDEAACANAARNGRMDVLMWLRTQGYKWNEEIPAQAAQ
GGHLDILKWARLEGGCPWDKRTCSWAAHGGHLDVLIW
>ORF-T.suecica.DRYAD.4598757_3 [828 - 469] (REVERSE SENSE) 1524 21200 196976+,...,3314525+
MPGQEARDALWCSICPGRPAGTIDLKNKKCLCRRTQPCFGMPGDERRAARWCAQCPTRPA
EAIDVVHRRCACGRSGPSFGLVGDEAKVRRQLLVFVDLGFMGSRTIMRAHTPHSNAQLHA
>ORF-T.suecica.DRYAD.4656513_1 [16 - 2448] 2448 63245 3281862+,64N,4223005+
MFENLVSGFPNSITLTESYSNRMWLEKVAQQSDDSPISNAVRSHARCILKRTKSSNKSAI
KYVRPSRRMCNRTVSYGRYCTRNKNYACYQSMHKTLRAAVMSGNVKELDLAKSHPRIIAS
ILGDIDEVGKFFKDFADNAEGYYLEIQQACQVDYATAKLLIVSVCYGGSVAAWMKREDVS
EKPPAFVYCFANNIVHATNHFLSIPCFKVFERLAMNKREADNRMDYESTFMAYVLGTIES
RILVHALDYLQDKGVEACGLNNDSIFVPSFADIDSQEVTKYVRQKTGLKSILFDIKDIKV
PTANDTFLTDVENNVDDSPNPLDDNILAKLVVEKIGDKIVRAGDTFYGYNGVTNLWTKGK
IGQIIPQQIVTLDELVFRGVDPASERRIVRNLGDSHTLSAINMFIPAYIPFNPDFLTTKY
RTTYRKIKFRDGVYDMEKGNLRSSFEPGEYFMVEVPKKFPTRHDDAMTKAMAFVQGIYTL
KDNEPEPFQEDFDFEKMPLWQFVLLALGIAIAGETEHKFSFAMIGERNSGKGTIQAAATS
AFGASIISSGFSANNLLGTDTSVDEAKKYMFLRDPGEAGSRIVWPNEIRTLTQKGETFID
GNLIKGIASGGDPITVRGNHQDPFNLRHEFTMFLNVIDLPVTRPAIGNSMLRIIHPNQYV
KEPTKRCHKPADPAIKEFVQDEAFADGFLHLVLDIYRLFKASGNVFQPIPQVMTATEEAN
EAEEEDIIQVLSEAIDFAEPFRSDDFYKESDHLLQATEFKRILDNLKKAGKLKGCSYGGI
AIKLGNNGYPKKQVRYNGENAKFYLGLLEKK
>ORF-T.suecica.DRYAD.3904390_2 [151 - 783] 785 4544
MGDPGDPGPKGDPGDPSAKGDPVDPGAKGDPGNDGAQGPTGPPGTTSFSGIPDKPTWVDK
FSYDNIGPYMKPPVTNNMDVVVSDSISPVSDWTYNLGQFELAWKNVYAGYENFRNGIGFG
DPDNGPAIVNYEGTLITQQLKFENEPTQDDDAATKKYVNSITWLTLSGRPAWTNYISLGG
TTDTVTVGSNKFRCGPMVPNRPNTFDLGSTD
>ORF-T.suecica.DRYAD.3661190_4 [1269 - 2450] 2451 10340
MSTPPRPESLLAFVTRKALVDLSAPSAWAVRRADPAVWRATADPPAISAEDAARESGAAG
TAFARMVADKLPGLDNPAALRLLGVAARRGNLPACDLLFRARLAEACPVTALRRACAAAA
GGDRRPVLEWAFRLSHPPHASPVTREALQAAAAGGHLSLLAHVLQPGESEAAPIVESAAA
AGHLHVMAWCLGRFPDAAEDCDAAVDAAAGAGQLSALRWLRSRGCEWSFETASAAARGGH
LEVLRWALSEGCPFDASDLCVESAAHLPVVRWLAVSFGRVVDSRIAVHAAEAGALDVLQW
AVGDDVFHAGDFDNDSDSSDGDDDGDSDSSDGDGDDDGDGDGDICCAAAAAGHLAMLQWA
RARGLPWGADACESAARNGHLEVLRWARDNGCPW
>ORF-T.suecica.DRYAD.780273_2 [467 - 3] (REVERSE SENSE) 1068 15444
MDPVQPSNFDIVVSDSVTPSANSTYNLGQDLRRYLFGFFQRVRLSGNTPHYEDEAIPYRF
LRSYVAENARWFDLPGRPCWSNYFTLVTPTMLSIGSNSLKCGDIIPNGQNLFDLGSADTP
WKHIYTVALTAVLFRVEALVVETSATFGGIRLQQV
>ORF-T.suecica.DRYAD.374623_1 [689 - 3] (REVERSE SENSE) 802 6472
MLTPAAASVTTTDVTPPTITEFRVTGCNEATFGLEWVLGDIGDVNSDRPTQLTIGIYTNT
GEEDGPSVEQVLAGEGDGFLRKLVIDNARSVTATTVGDDDPVSEDAPLDSATGYRAFAVG
KDAAGNAMLVPAAATVTTTDVTPPTITEFRVTGCNETTFGLEWVLGDVGDVNSERPTELT
IGVYAAAEPEDEPPTADQVLAGEGDGFLQKLVIDNARAVTATTVGDDDP
>ORF-T.suecica.DRYAD.4643249_1 [72 - 1088] 1089 9002 2761827+,3512856-
MAASKAKRGKASKAEADAEAMTEAEPEDIPEPEPEAEADAVAPDGDGGEVEYDSDEFVEV
GDLAADAPRDVDPYVDAYEAADAEGAVVALLSDVHPPAQAERRGAQVAAALREASTEGVR
APCFPGCMTAALGMVPVFRFDRVVVLDGARELEEFRRKLDGAGGFAPRTLAQETRALGAG
GSAERWRPLQPSSRAARTLTSVVDPAAHYCEVPGEACGEMRLEEGGRFSRARRRRRGEDG
DGGDEGDGEDEEDRSPLPAPRMRLLPGDRVELVRVDLAQEADSFADFLADAGELAERRDL
RTAAQADREAERMGLLGVASFRAALREAALARGGVGEGE
>ORF-T.suecica.DRYAD.4565838_2 [63 - 659] 3209 19337
MRTAVMWSRRDPAPPPPDVEHFNLQQSNLPESRPLADRYQCDLREVENMPKCLLSFKETD
GSMENDPKCAIIVDHLATGKGAFKKSNHYLLDEGRLRTSLKGDYTSCDLLPTDSLLYPRS
SGIPICSKRNPNLYDDTKHSNVVDFLNDEQNGRCTILFKRDISGPDLLAYANFIESKARM
TDLANIQDRIGTTNLLKQR
>ORF-T.suecica.DRYAD.4639679_3 [1438 - 1791] 1824 15509 2444975+,...,4345666+
MARQMGRWVPLLALALACGARKAVAPKRFREGLRVALHGVGASISAVMCRSAVTAPVWNG
AVEPLVVRALDDLAFAVHRGLIQGLLSDNDDNGNDDNGNDDNGNDDNGNGGDDSNKKI
>ORF-T.suecica.DRYAD.4617861_8 [1367 - 3] (REVERSE SENSE) 3490 29872 1058669+,...,1493541-
MWATATLTVVLTVCVVWTCVIYVPTIGDSRRADAVMVALALLALGAAALVCRRRGGGATA
PLTEGFEADGDGGGDGAPDGEDLSDVGDIGDVFRVSCFGDHDVSDTVYGPFVVTSETSTN
PTAAAVAATGFPLAGRSLRSDQNADDALAIPNTAEMSVVCVLQFSNMDALLGAGDGPYPL
FSIPTSSAAIAGKQMLQLTLSNVQEVAGADRNYNIRLSVDAGDATGGADMTVRTDQIYMW
LVTRTGGQASVVSYPVLAVGHVDPQEVGNGESVLTFDAPDAPVLPLSNQPVLINPTAALP
INLYAFSVHNQPLDPGNGVLLQRHYNRTILTAAGQLDGRTGGCPYGAEVCDNNYCSSVTD
WAKPEDVVDARDECRQAIHEFCRTHPQHPSCYCWNPGDTRSGSVACARWKAFVSGDAVEH
LTADDIAAVKQRHNLVSAADAVVVDQDEDEDEEEE
>ORF-T.suecica.DRYAD.4632131_1 [85 - 420] 1580 12741 1870744+,2058344+,4568789+
MKKLGFNKYYEHIPHILNHISGVPLARISPALETQLRRMFAQIQVPFMKHAPPNRKNFLS
YSFVLHKFLQLLGHDELLPHFPLLKSKNKLYEQDKIWAEICRELQWEFIRTI
>ORF-T.suecica.DRYAD.4594117_3 [3476 - 3] (REVERSE SENSE) 3707 31430 8713-,...,3309687+
MFESVGVDLEVGFRGDSEVRVRYGAYETATGLTAEVIRADPAAGEVTVALAAGFWRTEGV
MGLTVGPLKRNTEYVLGACAEVVGGAERVSLVATETFRTSLSGDTNMALVHESWSNVRLM
VDYEVHGDYVFDAGWAAKAPGTEVNGTLAREILEGRHNYDFAGNNVRGVTGNTVFEDVLE
GLEPGTRYRFVAANKFELSEVYEYAFIEDWTRFEPVFTAGAEARTMTSFAATFDLHYYDY
KPLRENAADVVVTLVPSGCNPGELEWMRPGSSASVNPLLPWAPVLSFAAASTLEERYEAS
FIPSGLDYALAFRYYDLGAAAEGARAIEYAAKEPVQVRVAVANVTLYAATIDVRGSVGDS
TMALYAQVYHDAGNVGLPTLEMYEDVVAGGGVALAAGVSYHSEAREFEGLFEGENYLAVA
VAVDEHSGEVFRQFAPFIPASAAPHIRIHSAATQPEADSCRLVLEAHDADSKFTYYIRAF
PLDDADPVSDAVLAAVILEPEYYQVYRPSVSPTTFGYDLLGLLPGRVYRAVVVAEDAITG
EREYDYEDFRTLAADTSREGADYDVTLNTLTWESGVEYALPERGVSVGNGKLYILSSLDR
GTALEPAEVAIAGDFDFNPFGGYTNNMAPAFRVGSASFGGLRGSPGAAVFALASQSLDLN
TGVLRTEGALRVSGGGGGEEVEVAVTQDLMALKHLPHCALAMYRLTPASDVGELDLFQEL
ASRETMDGVRFGSTTVYDSPVSLPIMTGDAAVRGSTHRIACASVVLAEGAAGAAHLGFNS
FRDSARAFDGYRLRNLQAGVTYRIALLSAQATTADFPSPDRDVARLVVHAVGAHLAAGTD
PHAVAVRVRADHVAAWARAWSASADVTHKLGAGREEMREFAEVKRALRFSQFQLFCSVRD
AGGGPRSVDLDPRYLARAGAEDGGDGMFWNRELWTIPALLYTKPRAARDLLERKHAALAA
ARELAAASGHEGARYPFADHRMAPYWDVAGAGYVFNSALVAVCAWDYFRATTDRDWLRAR
GYAIISGVADYLVSAGDMGADGVVSFPDAVDVAGARRHDPCFTVYGARLAIKAAIEASYE
LRYPVRQPWAAHYDGLRVRFRDPPDADVIRHSTDHNPAVEPLAFPESLLLLHPHYVTELL
RVDRPRHITTDHETLLHN
>ORF-T.suecica.DRYAD.4436201_1 [98 - 1135] 1135 13424
MTTAMDCRYAAGFVDEALDALLDEYDGEAWNGGDASRPRRVRQDNSLSLLADLGLMDVHA
AGMPATAVLLNQVCATIHVPRPARVEFDQVLLEYGADSEVPPMVADLNARFDDDVGPRMH
DMLLSSATAGATKVLDALELYHPFWVQFSDAWEPAVDGHRPAACVEWLLDSLLDFDPVCA
SYHCARTGDLGFLARLRDRPREGWGAEGAFRGALRSADPDRVLAFLTAQGLAPPAEALQE
AAMMGDAGLLRKLRDLGAPLAAPCLTEAVGSKSLAAVEFLCDEGCPDSEVPTETAACVAA
YVGAVDVMACLHDSGYSVDHHAMNMAARLGDRAMVTLLLECGCPWG
>ORF-T.suecica.DRYAD.4553117_2 [26 - 922] 927 2846
MISGAFLMKIIFSNSKIFRLPHIVECLSNDTEISTRCQSRSLHVMAGLGETQYFRLVNGF
QNDVLIINSAAIPELRANHRASSVFLGSPCPSLCVKLPPDQAKFDYLADKYSIPKVDEWQ
SRPTGPILVMLPRANGWKYALPDLKRHTESWLATIFLSKSSDDTVLVRFHPREKSAPSLK
SHITDFAHRRGWSVAFDDPSNDARRLLDTAKCVATPWGTGHVPFLIRGIKCVNLAAAGSN
PTQVLGHFAMFPDVRAASKRDPTVSPRQAACEILSNHFDADQFRGGEFAKWLMGAVESL
>ORF-T.suecica.DRYAD.3560806_4 [1765 - 2] (REVERSE SENSE) 1883 23161
MFQSLLQGGPPGEIAGGWATGDLIQGPAAPAAQPSNAALEMPAPAFPATVYPPGWEEASK
TKKQPISKKCECGAHMASFALEGEGRAGARWCASCPTRPPTGTVNAFSYRCSCGKSQPSF
GLPEEGAKVRWCATCPDKPPEAIYLVRGRMCECGERRAHLGLPPAADGERSMARWCSACP
SLPTGAVEVPNGACACGTARPTYGLPGQPPTSAQWCSRCPSRPTEAVNVVSKRCECGTKV
ASFGMPGEAKRWCRDCRPEGAINLVSKRCECGAKVASFGMPGERKRWCGDCRPEGAVNVS
VQLCECGKTASFGLPGEARNAVRWCATCPSKPAEAVNMKVHRGGTGADRKRCLCGKRLPA
LALPGEPRSSARWCSICPDRPAEAISVSSSRCECGLHHATFGMPGDERRKARWCGKCPDR
PPAAVDVRNRKCECGKSQPFYALPGAGRREAKWCAKCPGRPAEAVDVLKRKCECGKSQPH
FAEPGSASNAARWCAKCPDRPVGTVDVVSRRCECQKHRPTFGYAGQKLGLAKWCKKCPDR
DPTSVCLAYTPRPKKPAREKAPKRPRVKKAAPAAEGSCEAGASVSKPR
>ORF-T.suecica.DRYAD.4053106_1 [26 - 682] 980 8070
MGGDGGGETGQGFKQRSESMNTFELQLGAAIRSSSPPIACSEKAIGSVPLMNRVSQYGES
EQKMELPVEGREGELREACRPAKLKVAKNTKLKKCECGAARPIFGLPGERARTARLCSRC
PTRPHDAVDIKNKKCECGVAYASLGLPVDRAGARRWCSRCPTKPDAPRNFSIRKCECGAA
QPTFGLPGDRAGAARWCSRCPAKPHVAVDIKNKKCECGA
>ORF-T.suecica.DRYAD.4613123_4 [1846 - 2] (REVERSE SENSE) 2125 17269 824086+,3243436+,4063553-
MRSRAEVLPGDIFVPLSAVASAEVMSALWAVVAICAVAVLVLAALALPRAKFRIRESFVD
DEEDDAALVRSTISTDGGMVNISVDQSGGEGAAAGSGGQGGGEEGPEGPDVPEGVGGDAG
AGAGVGAGAGACGDLMSFIAGRLDEPRYTGSCTDDGCPEFVPPAGSPSAFDARTVFESKG
PTAEDHDHWFMGDAVDESVREAADRNADGVDIGVIDDRCDFVKSKLRSRADRYIFFNENK
LLTHPDRGLGNTCYIPPHVSSVSHDAEACSTGNHHLYDPQFDDVVASVGMAVHQKIDGDD
TYKPMCEVEFRDDASPSRVGEYLQYLYNHEPEREYWQEATSWLFNKHWQDTQSMAGYMNM
ILLQDDEIRELGDSVEEQERLNGLLMDRIAGYVGDPLSYMDDYVFHEDAPPVQDVTVAQD
RDAEVARAAVAHLVDPETGAAAEPSDLGAVGAGRHLSRLWDEEAEVPEDNMRRHLDRWID
YPDPQETDRVQAAAEATADIAPMGLTWDRARIAADAAASDAEGGEASSSSYSVREDPEYD
IKREKAADLPEGPAGYGHAPGECTWRDEGAEPDSCEAYFMPPVQEMCDWTVGKDEVGDWN
CDHYGLLFAEDASGI
>ORF-T.suecica.DRYAD.327899_2 [845 - 24] (REVERSE SENSE) 1246 9099
MSKSRAYVLTVNNPSSNDLPQGVKEDYAIWQLEKGQQGTLHLQAYVRYANAVSFNTAKKT
YPTAHIEVAKGTPDQCIAYSSKEDTRQKGPWERGERPAQGRRNDIEAAKEIILHDLGKKR
KPLARVAEQCFSTYVKFHKGIAAAANELVKPREQPPEVRVYVGSTGSGKSRAAREWLSEA
WVWNPAKDKWFDGYLGHEEAIFEEYRGQLPYAAMLSILDRYTHEHQVKGGMVDFVAIKIA
ITSPMKPEEWYPRQCEKTDSIEQLLRRITNIIFL
>ORF-T.suecica.DRYAD.2029753_3 [605 - 3] (REVERSE SENSE) 1332 6395
MSPVRTVFHLADLHVPVEAARKAEYRSVFQRFVDVVRQHPSVAAGEALLVIAGDVFHSKC
RAGADCTVELFEWLNQMLDMLPVVVICGNHDFKQEDPDSGDSIRMMIAPYSNAKRRFDIH
YLQHTGTYAIQNIGFGVVSVKDTLRKFNTSGVVDTLPPFPDPSSFSDVDIRIALFHGTVT
SSRSQAFPSYPLEWFAGYDIA
>ORF-T.suecica.DRYAD.4057834_1 [618 - 1] (REVERSE SENSE) 721 5307
MTELRSSISNSFVYGNKPRAAPASKSQIHIYPENGSSGFSPGNTVKFVIPTGNRGEYLNC
RQSYLKFELHNLDDTASNKVVLDYSAHALIRALKVSASEGAGGGVLENIEEYNALYHTLL
DLSGSTNQMSFAGSVSEGFAEDVDGGSSRVFCIPLMSSIVGSMQQKYLPVGNMARTHVIL
ELTLGDQEKVQENNFPWVLRNVEYVA
>ORF-T.suecica.DRYAD.3961486_1 [90 - 677] 678 5169
MVGTRIFSNSPPYRAFPAAGDPRDRRRLTEPLLRLRPSSVMRCIMPRPQRDLKLSQGWRL
LASAVPLCCFPIVRRHLQHPHPSADPSVDTGILYTGVALFKHSATSGFLVLEPLADLAAM
EISAHFLPNINELHDLGGENQRWDKVHAKDGYFDIMEVADDIDLYNDIRFENSDGNTVAR
LKYDDDGVEVDGHMFP
>ORF-T.suecica.DRYAD.110566_1 [707 - 2965] 2965 30397
MEAYVLLGLASIGYMLTRKAAASPDSSYYGNGNGIGNADARAVGSRAPSTAERELPVTRR
YQPGKSVTDVRTQEMLQAQDLERASRFPVQTGAVDPRARMLGAEAIGGMEGGDYHRSELA
GVDFPAADFRHNNMQPFFGGSLKTLDPGRDNGSLLERFSGAPGPGNSMTKTEVENMFSPG
ERVAAIQGGGVDAPEKVRERLDDMSIVNRVRNNVLPFEQVRVGPGVGQGYTATPRGGVAH
NEDRQYVQYKTINELRPGNKPRHVMEGRANHGAVPSGSRGLVGETAKNRPDTAFEIHDFG
MLPTSGPANKPRQRADPLGSRELPDRPTAFRMEAAGPAAAATSHPVPVTSEQVSRFGPPR
MREETPELTGAGRVGIGDRCYEGALRAVEAPPANERTWMQEEWESGCVRSPAPPMYLKGH
EVREAFHGGLRLSGREVTSDAAGAAHAFGHMSPQAPAKGPAYDPLTYRARTTLKETGIHD
DRLGNLRTGGGVVADEGDSTRRTVREGMGDTYTPMHVRNPRPDMLQEGMGTVGADPRQHD
FDTTLRETVEDATRPGAVSPAGAGRAADGGYRVDAMGIEEARLTNRQFTDQVGQYFGNAD
RSDATGYVTDHDNRRENMTYNDDRNHVEFFGVAKDSHGKGVDYARLYTHTLNEAKEALAR
SGRTPGGHGPGGKRSPDVQTAGDVYARVNSAAVRDYIPTPSRATGERPGQASFKVQNNTG
LQAGDRLDTALLDYLRTNPLVNNPRSDADRARQ
>ORF-T.suecica.DRYAD.4617777_2 [701 - 3] (REVERSE SENSE) 717 4198 1053779-,3812470+
MSLFRELSYENAITPVRSIQFALLSPDEILRRSVMEVRTTETFNGNLEVANGLFDQRMGV
VEHGRFCQTCRQGYTFCPGHMGHIRLAVPVFHVHFFNSIVINLLKCVCFRCSRLLISPDD
PAMLAIAKRHHRQKRWEAVYRLISKNGSIRRCGQANPGGCGALQPVRTCKHSDKFLKIES
YRREMHFGGGGGGDEEGRQGKDDAGGEPKPVKVVLGAEEVHAILSRIPDRDVV
>ORF-T.suecica.DRYAD.1419733_1 [47 - 469] 719 3066
MHGWLNSILHTGGPRKQAQPMAHPDPYGRQSPPGLAPQQQQQHPQQQQQQQQHHGGGGGG
GGQPEAFSSAQDSLLCDVDGGSDFAGHLFAGVNQATDMPPLMEEPGRDKGGSASDDILNA
MMESRNQEIASVFSGPRPVGV
>ORF-T.suecica.DRYAD.4641594_3 [1239 - 694] (REVERSE SENSE) 1289 12013 2609857-,...,3598935+
MPAYIGTPRNAAGDYQACMAAAARGDLRTLARIASRCREFFQDDAARVAAEHGHLHVVKY
IFENFEVVDDDDVLGAAGGAGHWHVMIWLCDSFGCTMNEATAACVADEGRIDAMEWLRAR
GCPWDSDVSTYAADGGHLEMLKWAFARGCPMSEYVADTAARNGHWHVVQWAEANGMPRTY
YP
>ORF-T.suecica.DRYAD.2119054_1 [1802 - 1113] (REVERSE SENSE) 2462 24883
MWPKPLTVMFESFSFSRAKFFETAESGDVKWERHARQYNLPRRTAWVINKNRNVVLCLNK
CGGWRFPTVKGFVETFFEIVSEICEKLPGYTVLVRPHPKTRNAHAEGVPKLMKRLKKAGL
SARLDSPRIQDQAPRVRACVATWGTAATEFIMMGVPVVNMSREDREGFIADPVAIQDVRD
VLDLENYRFAMSPDAFMKTLAKYVFTPEEVRNGDMLRYINYAIQPKSENK
>ORF-T.suecica.DRYAD.4485523_2 [1126 - 2] (REVERSE SENSE) 1392 14212
MAGPVSFVTSMTRGIHDAAGHAMLNSWLTNVPAPVGLTVYTEGGEDAEAAVMAHNGGRSR
RIRTVPIDRHPWLTRWLAENAHNVPVKRGGAATRPMSMWNDKASLWFRKAVAIVDAYRSM
PRDGVMAWVDADVLVTGWLRPGLLQKVMDGAHIAYVCGADRKRRMGIETGLLLLRRCPEV
DAVVDEYVTLYDSAAKGWDALERWDDGFVLRVVLERMTAEGSDFWAADGVHELRSGALCR
DLCTRDSPDPMTCTSLASTFVHLKGLHRSLGVDGGGGEKKGKRRERSERYARLIEEFRSD
PPRCVARQPQSGEEEKEKEKEKEGGDAGPCSGSVTVPVAGGGGREQQQQQQEKPQVRGGA
DWHETAKRAIQMTSP
>ORF-T.suecica.DRYAD.3115142_2 [55 - 2682] 3677 26635
MVDDLVVFSTVGVQYLDSDMPRTKVEQMEELLQRTEIQLEGDPVIQIGMTSHRIGEAVCF
DKWICTLGTCDAIEGVHVVPCETESDLLLAFAERVGEIDPDVISGYNIYGFDMRYVYHRA
QELGIDRQFMGRLGRLHDRGAVFRERKLSSSALGDNVYWLLEMPGRVCVDLMKVVMREHN
LESYKLDNVAHHFTGERKRDVSPKEIFALQKGSAADRAVIADYCVQDCVLCNSLLEKLKV
LTNALAMASMSYVPLSYIFLRGQGVKILSLVSYHCRRRNMIIKDLPKPLEPPPEGSPDWM
MRRYAEEKQTARRFGDEKEEAVDVQGAIVLEPNTGFYVEDPVAVCDYASLYPSSIMSHGI
SPDARVTDDKYRGMPGYKYVDDSYDLFDGEGDEKRVTGKETLTFAKREDEDVMNPDTMAI
IPAIERMLLARRKSVRKKIQHKRARLGDGAVVVGECVDLGGGRRRIGGREFGEEEVVELG
DAYNDFTKAVLDGQQLSMKLLANSVYGQLGARTSDIRDPKLAACVTAVGRGLILSAKDFI
QKNGGTVVYGDTDSVFCTFPVYCPHTGNRLKGRDALPHVIAKAKRVGGEFTRTVLPKPHD
LEYEKTFWPLLLLAKKKYVSNMYEEDPSEFKLKYMGIVLKRRDNAPIVRRVVKALLDRLL
NEMDVEASVRDVMVVLEEVMQGRVPMDDLVITKTLRSEYKDRSKIAHAVLAQRIGERDPG
NAPQVNDRIPMVHIRVEQRPGVKLLQGDKVEDPVFVAEKGLEIDYEYYMENQIMNPTLQI
LSALVEHLPGYNIPEGYWSRHEADLTLRYSRDPRGYSEDVVRKKVREAIDRAKQAEAKRI
VFDPKLAVLRNKYCRQRDLFSMGFFAGSERMRRYLE
>ORF-T.suecica.DRYAD.3768252_1 [105 - 464] 2939 46232
MVLDDVTAALKDNEIQRRLRDLIYNRRHYRLSIMILVQSYNAMPLGIRKTLSHFLMYKPR
NKKETTAIFEELIAFPREEADAVMRFVLDRPYAFMFADTGIGELYKNFDRIGIHDNNAKD
>ORF-T.suecica.DRYAD.4649344_5 [1656 - 1207] (REVERSE SENSE) 2192 21311 3509643-,...,4241978-
MKTLPAKPVTLLVKLFRWLCIWAAVRVATKLHESAYVEEVYGRGGDPPSLTPLIANVLII
LVVFHATMLAVVHSLTYSGLISKSVMRYTIIESVFYLGFIAALAFAVKSMIETKRYFNYR
KDGIRAIRAYKEIVLWCIFPISISPIFFTT
>ORF-T.suecica.DRYAD.4659651_1 [559 - 1296] 1659 25654 4627684+,4639601+
MMTMTESDIESNQRKRRRPPPNVPKGEKCLKTCECGRVRPRFGMEGELARNARWCAYCPG
KPEDAVDVVRKRCRCGRTKPSLGLAGEAPKDAKWCARCPDKAENAVNVVSKRCECGKSIP
CYGMRGDRSRDARWCQKCPARPKEAVNVLKRRCECGKTQPRYGLPGSMSQQALWCAACPD
LPDIAVEVDGKKCECGRGLRSMGLRGTAAKDARWCNHCPTKPIEAVHVVSKVTVRGRGLS
IMPPCR
>ORF-T.suecica.DRYAD.4624933_1 [227 - 628] 660 11473 1432312-,2467887-,2640017+
MAKFCKIDVIVSAALSLLAVQLILGMAGRAAASRGLSQSIGAEIIPLQRPDIFTINLNEV
TFGGNGCPQGTVQIIPSPDARTVSVLFDQYAAATGTGDMRDRTSCNMALPVQVPDGISLG
IIQVDYRYTGQIIR
>ORF-T.suecica.DRYAD.4640915_1 [930 - 259] (REVERSE SENSE) 1002 6594 2545408+,...,2561103-
MKNGAVFRVVLILAVGAALIAIVVHYNGRCANGQAPAGASFHHGAPSGYGPAPFLSEGFN
VPPPGGQGGGGGGGGSAGAMMPASGAAQGGGTIPGSEEDVYSVPAPVPVVPNEPPGASGR
DTLEPCDLLPRVGNSAEEQQFAQLYCNGQGDMQGINFLDAGSQIGLSTRVGSNANHQLRS
DPPISKRPIPFMMSTIEADRYRRPLEIGSTHTATPVDASPLGMQ
>ORF-T.suecica.DRYAD.4104971_1 [765 - 1] (REVERSE SENSE) 772 4398
MSFGGSGVGKTSVFFGRKTSETPVNGIMDGILQRVPGTIASEPSASVSLKIRVYEIYKAT
KDANIEYFPAYKAGESRTTGLTKDLFKLEKLVPVIEKTEMRLFADAVDELLEYDVKLQEK
RVAAGRVKPTVNNPQSSRSVVVYSFALIYGSKSFYVNLVDLPGMETLDLDDTPFILDAID
AAMTSLSSADKKFQTYYMNTEVTNNTTVGIAVFNNLGANLEKLNFYELSKPFEPIIFESV
RFNNGNFVKIRKTYS
>ORF-T.suecica.DRYAD.404461_3 [727 - 137] (REVERSE SENSE) 794 5317
MLINILSSKQAYRRAFHAVHVAMPPHSGASIKYNIFRRHDKMHAEQDWPTLDGVREAVKA
SAEKGNISMLVQDDVTAALKDGDIQRALRDLIYNRRHYRLSILLLVQSYNAAPLSLRKTL
SHFLLFKPRNQKESTAIFEDLIAMERTEAEPLMRYVFNRPYNFLFADTGSGEVFKYFDRI
AREESDSRHARPTDGEG
>ORF-T.suecica.DRYAD.2082270_2 [1443 - 2738] 2738 16608
MNRNPRMSLTFTSKSSKYESTLDTAQFHWLDLTGNLSSVVGYNANRFNTTGIMNTVFGYG
AASDPLSVSGTNNVIVGTYAGMKNQGGFNTWLGSRAGVENLTGSENVAVGYNAGSTLVET
NGNAYLGFNAGMSVIGDGNTMIGYKSGATGTAMDTDSNTAVGSGSIASGGDSIAMGAETS
VSGASSVGIGVGTAVTAANTTVLGSYVTAAGENSLLLMPRRDGGLTTHTKPEELNIFEVL
TGERESSGTYSVTLEADKLSIDNRVNTISLTSAGMEFSSDGSTHFLSPVNVVSALTVADN
AVFTAAVVMSDGLHVALGSSKFSEGAEVVGGLDVVGPSDLSGPLRVGEGLEVAGPAELGG
ALSVAGASELSGALRVGAGLNVSGSAEVGGALAVGGASEFSGLVRAAGALEVVGDSDLDG
ALRASGGMEVVG
>ORF-T.suecica.DRYAD.237398_1 [140 - 691] 693 2748
MGDTYVDMHVRNPRADMLQQGVGTAGADPRDHDFEATLKGLVEHAPRPGGVSAAGAGRAA
EGGYQVDAMGIEEARLTNRQFTGQGQYFGVADSADATGYLAGHANLRENMTAKDDRHHVE
FFGAAKDSHGRGVDYAQLYTHTLNEAKQAMAGATRLPGGHGAGGKRSPDANTAGEVFARV
DTAA
>ORF-T.suecica.DRYAD.3559613_3 [1256 - 3226] 4245 39186
MVPPTLALTPIYQSYATVPDLQVVECGTVSRCCASDFDLAKKLVNILSDSRADDFDSWMK
VGWCLHNLDDRLLPEWVEFSRRSSKFQEGLCEEVWKHMVTRSERVLKIGSLRKWAQTDSP
IEYSNIKRQQNVGYVRAAISGVHHDVALATYNVFMGEFVCSNVKNNMWYRFSNHRWRTCD
SGTALRIMLSTEMYNLFKEEANSAMRMVDAAGGGSEHPQAVISEKMNKNADRLKTTSFKD
AVMKELKDHFYKENFESLLDEKPNLIGFETGVYDLDAMEFRKGVPEDMLTFSTRVNYVDY
NPSDPYYDEINKFFSSVQVKDELRVYLMKFLASCLHGTVREHSFHIAQGVGSNGKSLTID
FFEKAVGDYAVKLPVAFLTQKRGHSGAASPEVMRLKGKRFACLQEPGNEERLNVGLMKEV
TGGDVIVARGLYKDCVEIKPQFRLLLTANNLPEVPSADGGTWRRIKLLPFNSKFVDTPDP
EKNNEFKIDYDLSGKLPQLAPYLLSYLIELYYEYIETGNPPPENVTAATNEYKRRSDHMQ
LFMDKYIEIDVDAFVNFDDLFEVYKDFCLDENNGKSPKRQEFFANLRNLVTLHSVTADSA
MGLRVCRKGKTVKLVNPEDEQQGEQQGEQQGEQQGEQQCEQQGEQQGEQQGEQQGDI
>ORF-T.suecica.DRYAD.3653729_6 [3227 - 2349] (REVERSE SENSE) 3785 17660
MYDSSISVEEAIEFFGLTPAFSLDRLRTVFKKYALSVHPDRGGSAEMFRTVNEAFEVLVA
EHRARSGSTLHDQLKRDFEADVSNYDMTSRRSAPDSDSFNLVRFNEVFEHTRTRDGVRDT
GYGQWFESDDDFPKLVKHPKLNPKCGSGAFNNAFEKSVPAPKNNQTAIIVMPVPGNERGC
LPFTELGMDSVDDYSTDGAYDCRIAHTTQRLIDPASVKIEDNSRLTPAQVESMRTSTLAE
GLSDHELRALEAEKLKRSRLDAARRDNEMRLHAEQAQAHAQANRLFLGYHPEF
>ORF-T.suecica.DRYAD.4640770_1 [62 - 979] 1153 10676 2533374-,3009236+,3161365-
MTPRVLSNVVWSACAKGHLSVLEWAVVRRGASLKAPHFLAACDRGRVGVLEWMRARGFRG
SGDVYGAAAEGEDAGAAVAVVKWLLDAGYPRAPAAGTRTTLAAVKNKNVGLMRLLLANRF
PACARSCCKEAASRADLPMLELLRESGLLLQEDAGDIWRAAISPGGERVVEWLGGAGGLR
MPGPASECGWMMGEAADAGSLEMLRFLHARGCPPDEDMFVTAVRRSGPGALEFLRSDVGC
AFDEDAVFLAAENSNLEAAEWLQANGCPMDDETARNVASRNEERGWRLADGARTERVLPL
AAGQHQ
>ORF-T.suecica.DRYAD.4612810_2 [139 - 567] 983 11898 809821-,2136928-,3741670-
MSSLFRCAKCPNRPATAVNVVNKRCDCLRSHPSFGLPGEDAADARWCVNCPTKPDNAINV
VSKRCECARARPSFGLPGQAPKDAKWCAQCPTRPPGAVNVRSQKCACGRSVPSFGLPGQR
VKEARWCGKCPDRPEGAINLRKR
>ORF-T.suecica.DRYAD.1176073_1 [159 - 524] 526 3932
MSEPEQEPELEQDLEAFLRQFRIEGGKNPTHTRFGDSFGSYYIPAPENERFYAVYARHVH
RALQRGGGVGLPGLVERHREAGPVVIDLDFRHRAPDGVGAGGAGAAPERLVSAAAVEAFV
RK
>ORF-T.suecica.DRYAD.71541_4 [2032 - 1586] (REVERSE SENSE) 2278 13514
MFPDGVGKKTLKLALDSGLKDVNLLENVPGVGRETAAKLAQGFLHFDAFVAKLVAAGALP
REFGKTTATQPRGGAAPVVVFSGFRDKSLEDAVFEAGGTVTTAVTPRTDFVVVKHARAAK
PASQKVQDARRLGVRVVAPNWSAIRANKV
>ORF-T.suecica.DRYAD.4595680_3 [480 - 1310] 1310 7705 72150-,...,1293976+
MQSVPQHRPLHAHAVCRTVRRTMPRCQPGRAAACNNNNNNVISFHPIFFSFRKRDAPLSP
SPPSFCSCHNMRNLGNSCFVAALVWAVRECAVLRRRAVRDSSPLARNLASLMHDPSDGPT
WRAFVAACGDLVGRRGLEPCDAHELLCALADALGGPFRDAFRVREMVSLRCHACGVDVGR
REDNAFVACRPTPSMDALDGLLVTHRPIELKDRECDVCGVRGGATMVSRIWPPLPAVLVI
RPPPESVPGGLWVRPRMDYAGTTYLLRAVVQFTGDTD
>ORF-T.suecica.DRYAD.1383671_1 [4 - 1095] 1095 13905
MGDVASRLDDPRFTGACTGTGCPEFATPAGSPSGFDARTVFRSRGPSAAEAHDHWYMRGA
VEARVAEAAAEHADGLDVRVADDRCEFVKRKLRAGAERYIYFNENKLLTHPDRAREDACY
IPPHATSVSHDAAGCSLENRRLYDPSFSDVVASVGMAVHQRIDGDDTYKPMCEVVFREDA
APERVGEYLQHLYNSEPEREYWRQTSSWLFNKHWDDTKAMAGYMNMLLAQDDELRGLQTS
LDEQEARNAALQGRVAGYLGDPTSYLDDYTFRDGGPPPEDPTQPAERDAELARAVAASES
GEPGRHVSRLWGAAAEAEAGGAEAERDEARRHMRRWVEYPDPAPGADRGAAMAEAAADTA
PIGL
>ORF-T.suecica.DRYAD.4149798_1 [81 - 470] 620 3268
MAWLLDIGAQWDELVFCWAAESGHLRAMQWMVEHGVPLDPNATFQAVFDADVPMVAWLLA
KQRGVEIDLEEDLLEIAVRCGDIYIARLLLDAGYPWTDAARDAVIYNTYAVPPIVQWARD
NGCPGLPPAP
>ORF-T.suecica.DRYAD.2502136_1 [303 - 1] (REVERSE SENSE) 454 3539
MSATADAPFLSRHNYKQLMAVVTRFVSDRGLRPQQLGLQLNRLVYRAMTDVEEGSPALDT
FSKNKMVLDVVGTFVLNVERSMASQADVVPPRRGGGDGDGE
>ORF-T.suecica.DRYAD.4656893_2 [427 - 759] 2037 26524 3642224-,4596251+
MYGLPSEDSDGMNVKIDAIWCSLCPEKPEHAINAKLCNCGITKPTMGMPGTAAKDARWCP
DCPDRPHKAVDISMRKCECGAGIAIICMPGRPGDPPRWCPSCPGRPIVVQN
>ORF-T.suecica.DRYAD.1374588_3 [1221 - 511] (REVERSE SENSE) 1753 15610
MAARGKASGSGSGSGSGRGSGRGAAGAAGAAEAVTFVHPTKTGGTALERYFQRHHGDRVR
GVGHLHTCHESVNPVMVVRDPLDRFRSMFAYWRNGATEGRYVRGAGWDPGCDDASAFIKR
LAAGEAEFTRRYLLRDFTTRLHFAEQSHWLRPEDYARTIVLTYERDGMERKLRELLQYLG
LPDGGQPLPRENVTKTVSGVRSELSEADAAWVRRTYARDFALWHLATRHPERFKKVF
>ORF-T.suecica.DRYAD.3986660_6 [4163 - 5155] 5156 33831
MPSFSPPVISTNTYHDGTSVLADDVCVPILFIVDANGKIVKVQGPAITVADVSAATISGY
TVQQITSSEVEYTFQPTVGSVSDNVDGPIQIYHFASRSGQGAPATPNDLWQIIDNDDSGT
ASTTVADYTRGSVLSLAGISLYIDQVYDPDTGLFTYITEGDDIRTYVLVRDATGLMSMAT
VDVGTVADTTPPRGFGSLALASPTHSSLTVTGLLGITDAGDGLVSVTVRHGKTNVHNAPD
ISEITFLPTSDSLVIPDLDEATRYYVWVSATDGTNTRPSYFLGSLTTLDVTPPSLLNFNS
PSQTATSFDLEWQVIDPGNTDTTQNVALHIA
>ORF-T.suecica.DRYAD.2429713_3 [1123 - 2583] 2583 18406
MDVTTIKSDAPRCPSDRYPKLLPHQLAELRVMLDLERNCARLEVGDATLSTRIGLLGDKV
GSGKSYTVTQLLMEPTHHLPGTTTYTEYLNMHMTVSRPYTHRSGRAPNMLGMSMLVVPHN
LVKQWVGVIDHMVEGTGVEYMVVSKTHDVEAAKTAMCDSARGDAAAPRFLLVSAPSFPAV
LQIMRRGDMTMVRAVFDEADNLDIKRVEQDHLTMSRFTWFISASTHNLLPGQSTDYRMSV
AHSNSTDTYYMGSALSCAKSKFIRNFFRTYYRAAGPFFGRVCVVADNAFVDESLRLEDPV
DHEVRCQPPFHTSVLTGIAPQEVVRRLNAGDIEQAIAFMNPNRADVESNIIAAALSRIKT
ALDNAHADVDHVSRYTYTTADMRDSAMRRAQTRVEALQRDYDNITDRIKNATSCMICYDD
ITNKTIVPCCQNSFCLACISGWVAARGRHAACPMCRRALATEDFMVCCDGPVVPRAATES
LQRVGDV
>ORF-T.suecica.DRYAD.3014850_11 [4639 - 2963] (REVERSE SENSE) 11804 91781
MSDTSAKNDEKLGGRGGRLSRESLDRVLKGFDNVPDFWNDKLVFALQHNKITETQLKCSA
ATKEQVVKRYLNSLTNKPLIRERLRSYAVLCTKLYRRATAVLNITVCDNIDNETNLLKIC
DILSSPLKIKPIVLCLHDPLPELFEKCLTKHKFIDSLGPSANEVSLIAHWTNVKSYIANK
IHANMKTQIKTHFLKRLKTYLRSHVKGPSDDAVKYLFGESPCGNVEDRNLVDSIVERLGK
GGLLKAGVPEMPAESLPSSLIKFHFDLCKASEKGFRPLPFPSVGARHHGRIDPGVFATIM
RDLPDTERDFYRELKLSRELWNSKANRVIGYEKRQRVKKVKRMGKNKRTKKIRRYNRLKV
RKLKKTQWVSSIETDGVAVSIVVKTLQRPARAKKDIKEHYYDYSDIKKIDTEIEESNDVD
KTISLMMIKHRFLDYDHFFEKIVQPKFRINNNIKQLEDFYFEIEHLDDIDNIHINIENEN
DHPYGKQMKHIRDVDDVEPYGSKEEDAYIEFLSQLRDIIAGIPEYQTYAIKGGTQNRSRY
GTHIVFGLLYLVFSSLLPR
>ORF-T.suecica.DRYAD.2705079_11 [1159 - 2] (REVERSE SENSE) 5167 36487
MIHPDTTENEMCFPKVMHRGGDIRDIEGTSPTQRTDTMRVYKRSGSSEPVSFDKILQRIQ
RLCAEDGSRNLCALPSVDVAGIAQKVIQHLSDGVTTAQLDEHTATTAASMVTVHPDYGTL
ASRVTVSNHQKNTPDTFLECVRLQKTQNYDNGGSLTALVSDELVDIAAARSTEIESVIDY
NRDYDFDTFGFATLLRGYLARITDVHGNQRIVERPQHMWMRVSLGIHGDDLEAAFETYNM
MSQRMFTHASPALYNAGTNHPQMSSSFLMTIKDDSIDGIYETLTNCARISKYAGGIGVSI
QNVRASGSLIRGTNGKATGLVPMLRNFNATARYVNQGGKRLGSFAMYCEPWHADVYEFLD
MRKNHGNEETRGRDLFYSMWIPDLFM
>ORF-T.suecica.DRYAD.3583366_2 [1172 - 522] (REVERSE SENSE) 1310 7551
MSNGKEFSLSFWVYVEAQSNTSAMKRVLSIGDSAEGLSPQVMMDRSTNKMYIALRSMSTD
DTTTTKQALKAYQASRNAEGTNGMPTTMEYSDCMITVIMYVPMGRWVDMIVVLDNDVVTM
FLDGDIYSVSPMTRFVANGVVSYPSGSLNVGGTNGVSSYVSNVLIANYAFSVFHARALYK
AGPVKRTLGWLLPNNMKLQWPITTVTTDDDADRIDLS
>ORF-T.suecica.DRYAD.3323085_1 [374 - 823] 1393 13996
MTGIEECVDAVMQSLGTKRPMMDATTNHANAFAKFHRRISCVVNSGIPPRDGTVEHEVVV
LYGSARVGKTRKAFELCHEAYVWDASKGNWLDGYLGHKEVIIEEFRGQMPFGQLLRLLDR
YELQLPVKGGFVEIVATKFIITSPTHPREW
>ORF-T.suecica.DRYAD.4637569_2 [8 - 1057] 1057 9152 2270597-,1579176-,3733120-
MADLSDAPGSTGSAPFLSTQNYRQLLAVINRFVADKGLRPDALGVQINRLVYRAMTDIDA
QNPTLDAFSKNKMVVQVAGAFLVNLARDYDYVPPGPVTPPASASASASTSGVDSALPMSE
MERRMLFLQSTREAVDIGDPYGDFRAAVEGTIDATGDARLALNPNRSDYFLGVGTSSDPT
IGSRSAAGTSASGAGGVAVGGGGSSGEDTLIPPQQAKRIRKEYLLVNGYDRKWSVHRQRF
RFNINLSDSDANLVAVRSLAARHLVIPREILQEKSISNIPKTQFEHQFGLPYPYLILKID
DFQTVYKASNAASSTAFCHFVFWRYYTGPNGRGYIHMKPMQDEVKTFDIN
>ORF-T.suecica.DRYAD.4609917_1 [237 - 659] 1381 14892 678467-,...,3355307-
MHAELDWLTLDGVREAVKASAEKGKSNMLVLDDVTAALKDADIQRALRDLIYNRRHYRMS
IVLLVQSYNAAPMSIRKTLSHFLLYKPRNKKESTAIFEELIAMECTEARALMRYVFDRSY
AFRFGDTGTGELYRNFNRIAI
>ORF-T.suecica.DRYAD.4617861_4 [1855 - 2997] 3490 29872 1058669+,...,1493541-
MEWASFQIVIIFTPYQTTMRLHVCLITSHLTRDRRPHWESVVAQLRDAGHTLRVTVLDAC
DPSTLDRATLDASVRTEALTDARYQCFNKFARQLHPRQVSNALKHRAALLAIGASPREDR
DEVHIVTEDDVVPTEGWIGALARVVADLPPGDGEKNGDALAMVSLGLPGTSVAGGALQPV
AQVYEAMPCCDSYLITRAAARAMATTFMPVRFPTNVHLTYVAAAARVPLLLPRPNVFLDG
SKFGVFVSTVSASNKLFLNKQFMEARAILSRGGGEAEEGPGAGADCGELEAAAKALAAAK
YPSHPDFMYMAAMLALRRDGAEAALPAFQAAKSEYDAHGCLLNNESEFLRDYMRIYRYLQ
HLPPAMPSPSAVAAAAAAVCN
>ORF-T.suecica.DRYAD.1366348_1 [475 - 1029] 1029 11429
MTTSRVTAVYAVRDCIGISYRMLRKRAAMGASAAATVRGLLRPLAVLLAAWFMATRHVLE
KHGEHMEPLVIVLYPLYIMFYNVFVAAAFALVYLEHDRRQGGDPAVRCQDFYYETLDKFA
FLADSAGGAAGSVRLGNFMTRIAAATALNLLLALPLAFVVKRGGFGVQPKTTAKELRACV
VAFSY
>ORF-T.suecica.DRYAD.1087777_1 [1328 - 888] (REVERSE SENSE) 1447 15242
MSNEYWTDHNACRYKSMLRQLDASDVLAKDYDRFFVELRKAVEEALEKKDLPGVHALLWI
CDDKTNYYSMSVRYKYAIRSMPDKRYDFAFVAWDDGGVCWPDDDTDDAGDTPSVAVATRC
WWDACKEILTLKRELHSRDLVERLKTL
>ORF-T.suecica.DRYAD.3074717_2 [1453 - 2] (REVERSE SENSE) 1473 11130
MEPPQRVYFQLSQSNALDPGSEYPGDLGHPILRAHYALQDRHPFQAWMFVTTRVEDLQDV
TADSLVDPDAFPLLAGAALGWGDPRDGHVRVRQEVTAYSGSNTASPQVPHTDPGTFDPDT
CVPVQWSDSVHENTEYWVLLACQDYHGNRALYAPIPPSIAVTPRDPVIFGVQFDVAPNLA
ASHSNTLDITLQVKDRGRGRAEDVYFYYTVDDLDPQPTASEVVALAQDHAVAGTQDYAPA
GGHHWDVSANAVTLTHRTPKLPDTAPLYIHLAAVDGYGNTSRAPTRNLHAANTAHGGVSY
DTRLPAVTLLLPLLNARDDAARDTRTTVSYEAVDTGGSHLHRLYIYYEDAEPAAPYSASA
IRNLANANAGAAGPNSGGLVVDLSGTGDFAAGTAVTPALAEWTRFWFHAAAEDGDGNLSP
PVHSTITGNSSSPASGFLWSATDFVAAADSNSGSTTLLTFTLTAEPTSPSRTWDYGFPSA
DNLQ
>ORF-T.suecica.DRYAD.4623475_4 [1433 - 720] (REVERSE SENSE) 1847 15191 1352862+,1840006+,2349513+
MSTDATTPSAGLAPAATSASSIASIRSPSICTRAVGIVSSLLLDRSLARSPARRAHSPLP
GLCINSVVRQNQREARACVCGEDYTGMLFETQTVGGMAAGRTMVAPRRRETTPVSHLFYS
NQNIEALHLSLRYRVFRATGNVIDRQGDAQLRTLMVSVFEDSQTPTVESHVNEASVGGAV
RELNERVLHRAVSEVLEAMRFHRHYQADIQSPMPLPLRHPQFADERTGTKTLVMPLGF
>ORF-T.suecica.DRYAD.4437964_2 [647 - 66] (REVERSE SENSE) 723 4814
MNSANGNTTLVQHLHHVTARVSAIARKLEIVHGEVDDLRATATGGTRSEDLSELREDIKR
DVIRERAMMEASLEHRIDQQIGRLMLDKDVSHDVAQLAKRLDTIEASLSRVNGRLDAQQQ
QQLQQIQQQQQQLNASSSAAPSTDTPPAPPFARKAAVAPPKKPPAAAAPKKVVTVSGGGD
KDGGSTNAKDNNAE
>ORF-T.suecica.DRYAD.4627580_1 [203 - 547] 1445 16061 1581827+,992526-,2277589+
MTSTPKAAPFPPGIGAIIMTDTPREGDTRFFDNLTLAVRHTALLTMIWSLVLLGRSALGG
WSDIDWSERSKCIAGFSLLFVIIDLLVLMYWPTMSQNLVQAGMFYICNMLFACLQ
>ORF-T.suecica.DRYAD.4601315_2 [761 - 3] (REVERSE SENSE) 1425 16698 297758-,...,1472815+
MSDMSISSVSSVSSASSAVSAVSGFNASDALKALGAAARRGRVDDCQALLDAHGPPLRNK
AAAVVYPEAAEHGHTAVLEWAWRQRLPRASLEGMWNYSVCYPAAEGGHLDAFKWAVSRAE
FDFWPDNCAQAAARNGHLHVVKWTYWNYGFENELEMLGAATDGEHTHVMTWLIEEEVCEM
SVFAAAVVAISGNLEALKKLRALGCPWDEEVCSEAARDGNLEMLQWARANGCPWGWTVTR
AAEQSGNAEVLQW
>ORF-T.suecica.DRYAD.4630006_1 [2073 - 2408] 3532 26725 1733424+,2889588+
MTPPRFKCDARIGAQIEYALPSRSYLMTLIGSVGSGKTSLMVNMLRSPQCDKKAYLQLHF
VIPPHSLASLDTKMFKKHDKCYRCYDELDFATLDKIHEIAMAAADENELASS
>ORF-T.suecica.DRYAD.128514_2 [678 - 1223] 1223 7163
MHLFCLDIDGNIFWNRELWMLPALLYTKPRVVRAMLENRFSALAAAKGLAAAQGHEGARF
PFVSDIVSFEAAPYWDVASASFIFNSALVATSSWDYFRVTHDRDWLISKGFAIISSIVDY
LHSAATFDAAGKASFVDVLDVNSQRVTDPCFTVFICRAAAKAAIEACYELHYPGKQSWTD
LF
>ORF-T.suecica.DRYAD.2691995_3 [753 - 1] (REVERSE SENSE) 784 5058
MHERVQLDDNQELVRLLEDTVKGAARGGHLALVQWAASLGWPVDGVAYQAANGGQAHVLQ
WAVDSGNLPRDLDWLSLVVKDAASGGHVAALEWAVQRGGVLTETCVRHAGVWGHLEALQW
LRDHGTVDIGAAFMVAVLGDNMDVVRWLHGVGITDDGTQQTTALAAGAADPEMLSLLRSE
LGVPVCKRKCSQAAGRSGGVAVLRYLHDNGLLDVRECMLWANGWRRAAVAKWIAREVEGA
AAEVARVGLDV
>ORF-T.suecica.DRYAD.3014850_10 [5709 - 4771] (REVERSE SENSE) 11804 91781
MAYGKELRECAMRAYCKLKSLRKTCHIFGIAISTLSRWATKGINTKYTLSGNGFNIRKSE
VSDFISTYIENHAYCSHTELSRDIQEVFGFKPSRQLVAVALKELKYSKVKARMRIKPPRQ
QEPSREKKQEILRLLRQNNTICVDETTFQVNMSPKTGYVKRGSRLYRQHVIHRSNKKVCL
CAISPVSGVYSKLYDRNINGEVFAQFLEDIPFEKGTNIILDNASIHKTHTVILAAKRKEF
NLQFIPPYSPDYNPIENVFGIAKNSFRKWNAATGRTLDEFTEGISRSFSQHIDSTTIRNC
YSHSRKFISNNLS
>ORF-T.suecica.DRYAD.4610976_3 [87 - 1166] 4039 29702 727995-,...,878538+
MAAFNHDCWACARNRDAVHGATESDRVARELERLGTGADADVVSTKLRGYRARLQAATAA
QRAREEHARWDERSRVCRDATAMAREELACATHRRDATLLAHLLAAAASAAAAAAAVQEG
GSAANLQRAEKIKRQARAAVNDADAAMDVARRRFADLRAKRATANAGRARAASLQLASEG
LAARADGLREIGRLGEEHQRHAHEAAVCDRVVGQANAILRHAAPGLALYARPLPGATRCF
SFWIRTDEAGTDEVPVEKASGFQRAVAGIATRVALSLTGMCPLRCSHIFLDEAFSGFDAT
NAARLPDLLCAILRVPGVHGVMLVTHDANLRARLASSAEIIAARDDSNAGSNNSTLRLQC
>ORF-T.suecica.DRYAD.927084_1 [67 - 402] 403 2952
MGLEALSSRFRALAREAQRGGPRIKDVERQADAPPDMQSVKLVGESYTAGSLLQMHMLQG
SEAAFAGYYVPHHLEDSVVLRARMERPIREALQDACDSIAATVEDMIDEWKV
>ORF-T.suecica.DRYAD.3115142_4 [3656 - 2676] (REVERSE SENSE) 3677 26635
MYPKVPNERIYTDAFQSLQEIVDAYVSAVKAAVGAVMRGRRDGSVINMDPDTLAEAETAL
KNTFEEAEEWFKEAMMYMTDVKDAGGRVVYEKHMAKFMDRALEQDWVTINEVRIAERNSM
TAAYNRILVLRQQQIDRALNKIYEAHRSSVRMLSKPKTFLTEMHRYDVGVVYALKLCRVG
LAFSASFVASRVFENIYVERVSATEPDVPDLKWMVLTYMLFQLLFDSALMGVTYLVSNIV
PQSIDQNILKDFLVDTVAATTMVGISLFPLADVIQDKRYFEYQVTAPRALRLMRSLMWSL
AGFHAVVPYFYLTGPFYIQHRQAVYSK
>ORF-T.suecica.DRYAD.3656835_1 [149 - 535] 537 5336
MEAVTLKGNLGITHAAPLAPIGVKRHEFDAATGAFVLASAEDEYVLETDGRDLVEVLASP
WVDAERTQSNDACETLRVLGVEAARQKMFQELLEVLKETNINPRHILLLVDAMTMGGGLQ
SVNRHGINR
>ORF-T.suecica.DRYAD.570191_2 [6 - 3011] 4162 28363
MNDVVYRAFYKYPGRKFDSREDVEKKLAQHFPELDESKARYPTVIGVDNELVTDFRTWFY
LDEFDPLQVVMYNHEGYDYAGYMAKMRRVERFDLFMVVLPHFVETLHPSHAFLRHIAIAE
IDDLVGETEASLDSPADLSPFMLKYGFKVGNSECVKHVATEVSRASELIDRSISLRLHGM
LVGNASLARDIANSASGSTLINLDTITPDTVQDALLSVSSKKDTVLHHAAEGLRAWRDVR
ESCDALSRQMAGTLVNRVTVNQFVRTAPKAFDRAMSEILTAHRLADVFKIDKNEVAPLYQ
AFHGVTDILRVVEDEGIREAYERLRDLPALSEELGVEQCEDRAEAYRAVYEAYMASINLA
VYVESYVDEAKRMWNVRYSNDLVAEDFYSHYFHDLAQAYLLKQTYGEVPARDCTDCFQAH
TSELGSTYTAESVKEKTVRFWQSLTGGVGAGLIKETKRRIKSALRNVLLECEMSMSFVRK
ILGSEFEDKMYFGTGGLTNSIVTYSMHVRNVPMIWVTNPGQWRSISSSSDPEQKRQDTRD
NVLTFGWVGATRLSHHTVFETCPQGGTMIYSKYPDKDGHHLFLVTNEKGELFWKKNETPR
NYENILSNYASQCFLGGSRQTEAVLAGSLPQGTHSGRHLTVSQMQGTDDVVKTSNYVQEG
FVTEPEAVDIQGDYCVGVDEVDIDDRLDKTEHYLFQVIDVADPPDMDTVLSERTVLIASM
SYRLPDPQYAKKRIVTMGYSHENKRMELDMVDDTEDNRARCIVKLMNETVSTSTPVVLGW
KHEDRGIHPYFLQHNENEVNGFYIGPKPDKKNIWIVLGLTLAAVAVAVVGAVATVATAGA
AAPGMAAALAPIIASSVAVSSAVAVKTAVIVGSVSAVALGIGTAVVAVHEDAKNRWLAGV
MTETETLIHNKIGTDNNTQNPFVLKGLRWMLVFKKKGVYPEFNLVPYTAADKTIVSDEPD
QDNMSPDGRVGWLDKATESANLIPIPAVNANPGSTKRLFPPM
>ORF-T.suecica.DRYAD.3977690_1 [55 - 1251] 1253 13444
MPPASALRARYRAKVAEMRERYGERTVVAYQVGGFYEFYDEEALVAHRVAGLHYTKKQVA
GFPLGSLPHMCQRFTDAGYVVAVMDQRGGGSSGGGGDITREVSGVFGPGAPFEVPAGVDS
TACAVLYLGGCGRKVGYALLETNTGRSRAAEWEEADLAALANAVTGATTVDAPAQTLVVF
ADDERGRAAADAFRAALGGGDCRALGRHVAFKAVDPVSLRIPHVKETICAQLGGCGPLAD
DGDVYAGLRGRHSAARAFAHLAHFVFSRGDGRVRIAQPPDFVSPDAFLEVAIGGLRQLDV
VRDDGQGLLDHLPRCCTAPGRRAFRDRLCRPSRDADLILQRLDAADAARPVRRELRALLS
GVSDVEGLHRRMLRPAQFRPHHWAALAESMERLSAAAEV
>ORF-T.suecica.DRYAD.4597440_1 [1688 - 2002] 2004 29685 142672+,547152+,1136602+
MSCASEPHRRSNQPCQVLSNDTQTWDFLLQNASSFSCSLGSGVASWLGPKLSMLPDKELE
ERPVLYACENDSAAVKDLQVRGGNNTACVCVCVCVCVCVCVCVCV
>ORF-T.suecica.DRYAD.80021_3 [1524 - 748] (REVERSE SENSE) 1665 13921
MEGSDFVDAGGPPPPPPPPPTQDVLRRLGVISPGDIGLYERALRHRSLGRDCSNERLEFL
GDSVLATAVSRYVVLRYPNDDEGFLSKMRSKLVRGSTLTVLARRIGLRDCVELAPGVDAG
KRDDDAVLEDAFEAFVGALFLDKGFDAAADWVRHVYERHVDFSEVVQHEVTPKDQLLRES
RRAGVELTFEATRRLGVPEGLHKVIVRATSSSSPAPRIVGVGEGANKRDATDEACDRALQ
HFRRFSGGGAEAGSSGTRR
>ORF-T.suecica.DRYAD.1901189_4 [2113 - 2595] 4346 27273
MNLVVVPLPAIVGYATSAACPMRSGESGASVPFRPPSWVFGAVWPVLYLLLGVAWSRVPL
VSLESALYGVTTLMLAGWIVTYSCLKKKREAVWVLLASTLSVAYNVVLGARLEKALVLPL
LIWAAFATLMNAWEVGSAAVTAKVEPAAPEMFMSYPDNRFY
>ORF-T.suecica.DRYAD.4630196_5 [8248 - 8562] 8873 158570 1744331+,...,2282213-
MSVSDYIVFKPKSASISSTTHRQSVPSYNGTTFSGHQTILLNTPCGRRSHYLNTRMSYLC
FKVVKRPPVATSSPIISPRLSSTPCRSITAPIYLSRSTSTTRCTT
>ORF-T.suecica.DRYAD.2640126_1 [39 - 812] 906 6580
MTLTANSGLDDIRLDRLVPILNARARARDGEDESRPYVAHVSHRQGHAICRHGAVKKRNG
RTKMYGRRMFDNQATVVVHMPHDGGYYMNMKMFKNGNLQMTGARASEHGAEAARMVLDLL
EVAHNVRDVRVQLMNCDFRLSVHVNRDALHAVVHGRYGFQCSFNPSIYPGVKTYFMFNAS
RSGRCPLRDPCDGKSAGACCKKVTILVFHTGAVIITGAVTTDQVDTAYQWICGIVRKHLD
VVRNPHAPAPASAPAARA
>ORF-T.suecica.DRYAD.332987_7 [1779 - 1] (REVERSE SENSE) 4285 26015
MTSSRKRKQKMLDNHQLARKSALRSTTDWSAVEEEIDDDMCELDRKVLEVKNKIGASVNN
VCLMMIAMLRHWEPDDIPRVREDTINELIQRFFAGDLTIHQRGFSINSGVMNRFNRQVVN
TSSIIDTIHIKEGTRVIDGEHVPHCYVTRGAQRLSQWILVYLGLIPVDYIPGNHKVPTKR
QRENHMEKSPMDLIENYKPLFFQKTSKLRTDDLHYIVFTAMDERGNTLSNPPNNHASWGL
DLSDEGVIVSDTAPDSVKEFFEGLKKYLVGGYIRYHLQTSKSGMMTSKMKTNFLSTRVPV
QVVKWETTADLYSIVQECSRSTQTPGDILIQMQDKMSKFIKHGGILKKLVDFTSKYGFDN
EMNAAYDSLVRAIMITQGCEYVAPACISATHPIMIEYLVANYMLTEPEDDVKKRIRGAVH
FLSLYEPSDRCVLTSDDLVLMLAYAYHATDVEHLPDEDDGLEVYPLACVSETDRDHLKRL
FPIIKARGHKTRVKKIKAGWDVTSSWAEEVSLAWQDHISLDGTRNVVPLVSHILRKFQLE
AYPVDDDDDESMAGSDEEEEDDADTDVEASTPIAEEAGEADGGTEAPTPIAEE
>ORF-T.suecica.DRYAD.4596503_2 [1795 - 1442] (REVERSE SENSE) 1924 25333 103301-,1806731-,3467242+
MGVMEAVARVKAMIKIMVMGQGTSVLAREYGAAVDSYKEVIRFNRFEIDGFEKLVGTRTD
TWVLNNIDIRKGKPPPGMKMLNKIKKIQIYVPSRRSKDRVQRSLKSVKHKNVRVRSLS
>ORF-T.suecica.DRYAD.952301_1 [1039 - 317] (REVERSE SENSE) 1169 9963
MCSLFCQDQAIFDTHVLRCPGSVFSTLSDGPGLGRLWEDVRQATAWMEGGGPDDGAATAA
TGPLHWPVMLEGEDRRVHFGIGIGNRDYEYDDGIFDYDEDEDDGTGYDYYDDDHLPHREA
YDFLASLDDVVGVVVKTPRDLDRAAPLIPPGSHPAADTCAVCMEDLLGGDDAVPVRRLSE
CGHEFCSACIERWFTDHITCPICVRDVCSDHGGYSLVDSVVADPDVGAALTGAYNLMQLL
R
>ORF-T.suecica.DRYAD.62786_2 [451 - 26] (REVERSE SENSE) 517 4116
MMEWLLDRGCPADATAAALAAGRGQMPALRLLRRRGCPWDAGATAAAAAAGNVEALRWLH
ARGCPWDEDACACAAFRGDLDMLQWLRARGCPWSPDTVDAATAAGFHDVAAWARDARCPR
GSKKAVAAAKALAGRRAARRTL
>ORF-T.suecica.DRYAD.2184200_1 [114 - 599] 599 3193
MTGGDLRLELTLADLRSAGVVSSSPNAASWEITDVALELEFVEVSSEVDRMIQQANPRYA
ISFESFANYTNTIAVGESRLNRLIPARFSSLKTLYTMFPPAAGIAYPHRKSVSNRVNPQL
KNWYYQVSGENIPAIPDRENVESFAELQKAQHLLGSVNIAGL
>ORF-T.suecica.DRYAD.1901189_1 [16 - 1281] 4346 27273
MMMHMVRIALSVTEVAAAHWVDRRMGARLAAARAQDLGPSFIKLGQFASTRGDVLPREYY
EEFGKLRDRVRSDAPGVARAAVLERLGIDTLGEVFSEFDADPIASASVAQVHVARLASTG
NLVAVKVMKRGVPDAIEADMRAARMLAGMLSLGNPGARGQLDILLERYGEAMRGETDFVA
EAVGAMHARDTVRKALGGEVIIPKPLIWKPGIIVMEYVPAIPLVRSKAPERMTSLLMEAM
LVLISSGNFFHQDPHEGNLGVAVDGDGLERLVLYDFGNVSKLSEGVLDGVMDAGVAFQLR
DRAMLASALVKHGLVRSGAPLVAYRETLLTMIDQSFAYVDTMDIACFDPKLIDRESANLI
TVAPDVDGAMRSITMAEGVCKSVHAEFELQDCIDQFIAVHSMDMAMRRGSRDMRAFFRDP
TL
>ORF-T.suecica.DRYAD.2257105_5 [1096 - 2] (REVERSE SENSE) 1706 10030
MPCCGAHAVGDRQSGALRRSGSEHVFLVESVAQHGLRLVRVRHRPDKSWLWHVVSGALRK
LREAIGGEPVSVRISKGLVTILVGEDYDVVKIQIILRAYPTIASILHGFDVGSCSVAFDG
RTTYVTEMAAYCLMKSVNPVVPQYRSTTYEARLLKYMNRGFAIGFPKLQLCPSDTTGKQT
GFGVDLPYLKLTVSSKMGNKLTGKVEIKGDAEKSASDYDPLGEDKGNFKHGFHNTYCMMH
DKWDLMAVSLDLGGALEWTERAATWGTRIGDVLNHSAVHFVAKVMLDSFWGMQHINPESA
KRYLGLSEQEIIRIESQVLACRMQTGKLFVDIKDSMKPHVDKIKCKYERVRNDAHSFWII
ADPGR
>ORF-T.suecica.DRYAD.4654420_1 [132 - 1277] 3105 51773 1280273+,...,4410487+
MNNEIVNRLKLAVEDKECDVGAVSALLGEMHDNDNRLDQFTALYLVSSAGENRRADICDA
IFRPYAGVILEGGPRGSKAPSSIVCTVVAENGKLTTLKWTLLRGLAYDSSIVFAAASRND
HDTLDWLLTYCPWAVPICLECVRKGNVRLMATIRARGFVCNAHECLREAARAGNVNMVKT
LFMEDRSGAKLALDDAVGNGNMNVVRWLLDDGVLGDESTTAAAVSGGYMRILRAVVAAQA
PYDERVISNMAVSNRQWQSVRYGLNLGLRWSEETFELAAGRGDVRNVVCMHEEGCPWDAR
TCVAAAASISMQLLKMLRSKGCPWDSKKFEEAAAFTNLRMLEWLFANSCPWDEKTFIAAA
RSGRVITMTWLQQHGCPWPVGR
>ORF-T.suecica.DRYAD.1495415_1 [305 - 3] (REVERSE SENSE) 311 2372
MAIIGSAGTGKTSMLVNLLSSKQAYRKAFHHVHVVMPSHSVASLKRNIFKNHDIMYDDMD
WGTLDGIREAVKESAEQEKNTLLVLDDVTAALKDNEIQRVL
>ORF-T.suecica.DRYAD.4596952_2 [972 - 1] (REVERSE SENSE) 1441 17669 122297+,3104328-,2945593+
MGGDGGGETDQGCEHSSESQAAFELPLVGATRSSSPPAYPWKAVGTIPSLMNRISQYGEN
EQTTELPGGEERDGRPQGICCAAKLYVAVDDEWQARVWKCECGRTKPTYRLPWEIGKPAR
WCSRCPTKPYSAVNISCTKCECGAAKPSFGMPGDRASAARWCSRCPTKPEAAINIKNRKC
ECGATHPSFGLPGERASAARWCSLCPTKPNYAVSIESRKCECGAAKPSFGLPGESASAAR
WCSRCATKPDTAVKVRMKCECDKASSSFGLPGERASEARWCSRCPTKPDSAVNIKSKKCE
CGSAQPCFGLLGESASAARWCSRC
>ORF-T.suecica.DRYAD.1364759_1 [41 - 430] 431 2700
MLRNRFEGRLIVVDEAHSLRSAQGKKKSSYERLMDVVRACRDVKLVLLSATPMYNDAPEI
VDLVNLMLVNDGEAALGMKQVFDATGKITESGKEVLKAATKGRISHMTYEDPAAFPMLLF
PRDAGLSGAE
>ORF-T.suecica.DRYAD.1521205_2 [791 - 240] (REVERSE SENSE) 840 4620
MTPEDVDRLLMGVKTAGAVMIVCGGVFAVTTLDGGFGDDPGSIRSFLVVAGALYCLGWIV
LATGLSWHPESPIRAKAVTVWIASGIVSVASFMMFSYRSGNTDVPLVWPFLFCVGWAALA
GALAFVRKGAAVEASPKSAVFGVGAALSMSLAALVLLPWEKQACVTEGFGQMFVALGWLL
VVNA
>ORF-T.suecica.DRYAD.180707_4 [1262 - 744] (REVERSE SENSE) 2323 17276
MKSLVLVSLILMAVAVLSLINAVRVQKIRDELDSGADALPVPPSMESLVVRDSEGKFMPK
KAYWLEIAPETGPVEDTQDYELVLATSDDTDHVAFTADVDSGRVAYIYRPDKRELFQIER
SGTSMLLESVVGNDSAFVAPTAEDDDADANTGRRMTVIGLPNELVTATAPTTT
>ORF-T.suecica.DRYAD.712368_2 [1047 - 592] (REVERSE SENSE) 1094 10778
MRWLLDQGCPLDSGRAVYVYTYWLRYAWTPADEAALFPPPAGVHPFLRWLRDAGAPWSDS
TISGAASEGNLEVIKWAREGGCPWGEFAFYSAVRDGQLPVAKWLHANGCPFDIRSALRSA
SKPHYSGTMWKGPVREWVLELAERAGVAAEPQ
>ORF-T.suecica.DRYAD.1970569_1 [134 - 514] 516 4833
MWGVTPDSGLHDWDALKARVVRVGLRNSLLVALMPTASTSQIMGYAESFEPFSGILYERE
TLAGNFKIMNRYLIRDLLDLGLWSERMKDRIIIANGSVQGIEEIPRSVRELYRTVWDIKQ
RALIDMQ
>ORF-T.suecica.DRYAD.2186574_2 [11 - 526] 526 1834
MLRNPYERVYLAQPCVPALEEEKRCGNAAKKHPVSRAFYKLWEVCMDDPVIWALMRDPGG
KRFAYAAEGPGSFVEAVVTMRANNGMREDRHTGMTLVSEKRCVPQWKLSANWMREHHVSL
CRGVDGTGNIYKTANVQAFVRACGGAGSCDMVTGDGGFDFSSNFNEQESQMT
>ORF-T.suecica.DRYAD.4654539_2 [1597 - 788] (REVERSE SENSE) 4332 53592 1383817+,4652716+,1946110-
MLPASLRPNFENEIAKCGKNLTKKITWVSTNGIQPKSISRTRIKNVPVDDSCIIIDEVHN
LISQVVNGGKRGAALFDAIFHASNVKLIALSGTPIINSPFEVGMLLNMINGPERSHFFKL
KNTDEKDVSPLLKGNKWVSRYEFHGRSVRVWLTPFPFYNDARGNLVTDESVKKTSEQMII
KDIWDAVGTGEYEAEKRWLYPPREEEFNKTFLSGDMSKGTNHIAHPGMICSLTVQLGNTS
SRLHLEPGMNKNSNPSHFQVTWGSNVVRYD
>ORF-T.suecica.DRYAD.3745361_8 [2219 - 1605] (REVERSE SENSE) 3815 23403
MEAEAAADSGKKPPDNNVNMYFASDKTPGTKRDETPVAYIIAQNENLHGQVDKLKRYQER
ILRERAAGEAEVSALERARVCLRGLLHNELEKNKLLSEMVRHADARAAQALKHSRRVACF
VVGWAFWMTTTCTLVLVTPDRPAILLRVTIPLSFCALASLASIVWRGSTTVFKLLNDSPL
VEELKARLGDADRGSEHIHQVVDEL
>ORF-T.suecica.DRYAD.4627580_3 [1413 - 586] (REVERSE SENSE) 1445 16061 1581827+,992526-,2277589+
MSEEAPPILLIDTSYMVFAKYYSTLAWYKMCINRNPDVTQVFGSAAFSNKFGALFEQALQ
RVRDAYGVPPRNVVFARDCSRGSVWRVELYPQYKEGRARNATFNGEAFGAAYRDVIPPIL
ERSGGVMIGHEGAEADDVVAAIKAAVRASDEERRVVILTNDNDYIQLVDERTKVVNLTGE
DVGARRGELTPSQYLEYRIVSGDRSDNIPGAFPRCGPKTARRLVTEAGEALVAVRATEAY
QLNRVLMDFSEMPASIREGVERRYEAALATGASYCE
>ORF-T.suecica.DRYAD.4641060_2 [3268 - 2306] (REVERSE SENSE) 3348 37571 2560441+,...,3928722+
MASRENDPLAPGRRFADLMRLMHKSEAMYYHLTPASLNMARGVCRATRTVVRLTKPSIMD
LAEESAAATNGSAFHEFARLNKVRKYEEIIHAAARHGMVDLLEELYDKPCMPRRYGCVWS
HAAAGGHIAVLEWAVRAGVARCKESIATPEAMAAMYDHIAVLQWLKANDCLEHPDDAFDA
AAKAGHVDIMEWLYGQGFRPYPSCHRSAADAGKFASMDWLIDHGCHPDERAMIAALKRRN
YGVMEYLHERCVHMDADLMYEQAIYESQLPQVEWLYAKGYPLSAVVFMDTFRCDDPHIME
WLEAHDCPRARLPTPEECDIW
>ORF-T.suecica.DRYAD.1332713_1 [528 - 1] (REVERSE SENSE) 563 3402
MTGDAAVRGTSRRVACASVALAERALSAEHLGFNALRDSARAFDGYRLRNQRAGVTYRVA
LLSVHASTADFLDPQRDVARLLVHAVCSQLAAAAEPHAAAVRVCADQVAAWARAWSASAD
RTLKLGASAEDMAAFLEVKRALRFAQLQLFCSVRDAGGAGLDMDPRYMRPPGPDQG
>ORF-T.suecica.DRYAD.4617400_2 [834 - 511] (REVERSE SENSE) 1065 17280 1033989-,2499766-,2315560+
MREHVFPCWDDPANIRGGCLTFMVARPRVPDTWEHLASRMMCDRLARDPEHAESVNGISI
SPKRDFTVIKIWLAEGEEMGRSELFDLPPDCSSGMFRLNLQKIAGVAR
>ORF-T.suecica.DRYAD.4594074_3 [536 - 3] (REVERSE SENSE) 2509 28167 7006+,...,1879083-
MAGLGAPRRQAFRAIHAAMTTLVLLSAIPVRRVVAQSYQEQYELALRRNGTPHLCNGMGK
RYCGTAHEEEECPSTCQKENCANRDPSPFNIIIAEGRYDYVYVRADQLCVSTCRDNPRRG
VCAAQKGFWLNSLFYCTNLDCSYTQNGAVSGCHQERDFFSPDCDVCTRLFPNGCKFKP
>ORF-T.suecica.DRYAD.4595832_1 [625 - 1353] 2209 17003 78775+,677809-,539065+
MSRIFLLCTVSTSTRGTRAAMSAAPVNGGGGGDNIGGGGRKAGPRAEGAMFDAFSRQKDD
ACAHAVDQDQNQSVLDYNVFNYFAHPQAELVDFSSDHVNLHFGNGTGVAAPEAIDVETDI
KNRPRWTPRGPQQLAVRAFHGPPNLSGGSVHDTAGEEAVARGDMTFDRRGMLGGDRGGDD
GQFYPLIPSLSAEVQDARHIIEPWTRGGSATREASRSLAFYEGRGLTKDGRGGGGGGASG
WRA
>ORF-T.suecica.DRYAD.4632825_2 [1812 - 3227] 4400 61676 1916387-,...,3772955-
MGRKLKLCECGKAQPTFGMAGDRLRAPRWCDSCPGKPGAAVSLASRRCSCGQGVPSFGLP
GEERSEARWCARCPAKPDVAVNLVTKRCQCGKAQPTFGMPGESSIKARWCVRCPTKPDEA
VNVVSKRCECGKVRPVFGLRGEGSGGARWCAKCPSKPDAAVNVVCKMCECGWGQAYFGLA
GEGRGLARWCSYCPTKPQDAVDVVSKMCKCGHAQPCFGLPGEGGGAARWCSRCKPDNAVN
VKSRRCECGKSRPVFGIRDDADGEARWCARCPTKPDAAVDMVTKRCECGKAQPSFGMPGE
GRRSARWCARCPTKPDDAVGVIGKRCACGKARSVFGMPGEGRGSARWCIHCPDKPGDAVN
VINRKCECGSAIPSYGIPEERRGAARWCARCPTKPSGAVILSGPRRGVTGVKRKARSHKA
QHATAPLLAKPRTRSDAAQTLPSPSTGSENRSSPTRSTPSSHPITPIEAASG
>ORF-T.suecica.DRYAD.1841793_1 [80 - 1843] 3989 30402
MDILIGQGSAILSNILAIKSINTDMFHALGGLTGALAVMLDFVERRITEENSLEEAMLAQ
IKGTLSAIEAKLDDFHAMYSKKCCGIPYARLWVVGAPLCGMGSKRILTMLKRLEADLTGD
ITLLDLKILSNHAMALHEISGGHFLKQFRDPYLKRFWTSNFGNAQRVPAPDFAMALAYEV
SDFRTLSRDTSRLCEYAASTLSVSETVDAMAFNRAVGHTRQELRDWVADIKGLVTVLINS
HSDRVKCKAHHRGHLVTASADNTAKVFHLQPDTTPLLKTVLIGHTAPIHDVPCENGYIAT
ASDDTTVKVLNFMDDAMLRTIPHDAPVKAVFFAGHDTLVTATSTSTQNVAVYDIENNRVV
AKIYGHVGGTTGISIVGSTVITTGKDCAIKSWDISTEALKHKVPRAHDTGIERVTADKLV
ATYACIGLKVWSQKHDADIVEYCSLPIGLKSYAKVHDMQILDGKLYVVISDYVMSGRHAN
NRMVVVEVKSAKVLHTIHLETADAKVHPTSICVIGGAMYVGFSDGALSWYENLGYRGSSK
MCREVSGGFNDSLSPDQPLVASAFERTVAGKRGPTSSQSTDGRPATPG
>ORF-T.suecica.DRYAD.1843439_3 [1066 - 5] (REVERSE SENSE) 1091 11022
MSYSDREDDPRYANKRVVALGVTAGPRGPRVRPVLLDDNEENRARSVVKLVHESINANGP
VVVGSPGAKHKGNTKSYPYFFKGDGAVHYVGPKPHWSKLFMMIAVVVVAVVATGLTMGAA
APAAAALGATAIAGAATTFGTFAGVSAAALTVATAGVAIYEYNKLFQGAGVAEETNNLIV
NKLDKGSENPFTRGFLRLMLALERPGLCPEFHIVPTEKPDITFGSNEIEEGGGVVDTRHV
LRDREGGGNRVVLVPADPAKHPPMITEYMEHNYQRKAFPFHIFSVGKGMFLVPRVDKANK
NPVWVKSDGTVNDNRQCKGKATFTEVDLLTGLAPVPDCLLPWYFYEMSMDDPVE
>ORF-T.suecica.DRYAD.1359264_1 [718 - 2169] 2169 15865
MEDVQVFTAVVPNTPQAVSDFVDGNVDVLGNMVVTHYPLPGTYALDFDATGLQQGVEYAV
ISRAMPAIQTEEQAVSTLLISTGIPSIITIHDPEPLFFRATVPIEVVDYDSGVNVYAAIY
PASETAESAQSNLLQLGSTAYPGAVVAVNTSNFVLGLTRYDLRPFTTYRITVVTVEHDDH
TLVNSKTAAFQTFALPLLDLAPHNFTDSMLEAHTVTSGLTHNMFLHITPHIVGNTVLYDA
HQIASTPVSTSNTFVALNVSDNEMYPSWCNLQEHMQYGIVAVLAHGPEPVILREESIIMK
TASLPDLIVAIDGVTTCNVTYTVMGTDLDSSFRLLTAVSTATFTMTDADAFVAGGMFYTG
GGIVDGTQTDIPDSHAGRFVNMQYVAPNLADDTEYVAVAVSVDEDTHIVQWAQQHFLTDF
RPTVLLTNISPTSHTLTFDAVIRDRDGPRLTFKYYIYDSDTGLDGSILNGDPNAIIIDSP
GVGN
>ORF-T.suecica.DRYAD.1634097_2 [806 - 1297] 1298 10644
MHQDRDLLMLSLTRFFSAGDRVAQIVPIINGSSDISLRLIDWFITNYAKAHSSVVTANDV
QINVHLSYRTQLKTYSKQQFDPFRRHERIRFVYGEQEEQAMETTVGQLNFFRWALEYGVL
DYIRAHKADIERSMAAGSSGGGGGSCGAPSPAPAEADRKAGAVA
>ORF-T.suecica.DRYAD.1907721_4 [5275 - 4505] (REVERSE SENSE) 6820 58102
MYNRRHCRLSIIILVQSYTAMPLPIHKTLSHFIFYKLRNKKETAAIFKKLVTLPRRETDE
VMRFVLFDRPCAFMFVNTGTGELYSNFDRIGTQHGAAQAARPRSRRRASREPPGDVPRAR
GTTCGLTSHKTSAATTRPRRSPSRPRGVLDDHDDHDHDSMTTTTTTTPILDWASSASPRA
DKQARIRTEHSSNSPTSVSAAHALPRPPADMVSDAKRSSTKRLKLAFMPPARQHLEQRSR
RQRMLSHPDKTPRPRRR
>ORF-T.suecica.DRYAD.1732476_1 [2 - 460] 606 4921
MDYQYINDINRYVRSVQDDEAARLTRQGDTINNDVMKTKVMHLMRQRDADKARARVRFLI
HTMLFISVFVFLFLSTRSLGPLAVVAMAVAGLGYAVYALMFFKLNASRRADDWNKLYFQD
GEAVKATKEDDDEDLDVAAGDDVCTPTGTVPLG
>ORF-T.suecica.DRYAD.4602657_1 [13 - 1020] 2444 23356 354372-,...,1030445+
MEDWLDATAAEATASAPRPFQWTPPAEMLDSARLPPELVAHACADRPRTAVATPWVVNAA
SGVPVRVTLVEPSAGGGGGAASLATLQELLRGWASRVDAVVTEVDRRCGKRPHRPASVDL
TLYRWRARKRLRRRDDSLDPRAANTALTTTFASGRCAVLVYRQEEALKSVVHELLHCFGF
ADWANKDEELLERCAKAAAACAGPNLPPRLLPTEALVDAVAVWMTVDMFCPPCAWPACVD
HARDTAGAMLAHFGKRWRQTTAGYEYYVLKAHLMERMDDLLAAHSDGLQRPAKARVRRLF
PSPRSPCASVAAAAAAAVPLRYPISARMTPTAVPSA
>ORF-T.suecica.DRYAD.2262689_1 [74 - 1156] 1157 6737
MTDLLDGTQRLVCDYLLQAGFSVGLADIIAAPDAARDIRAEIDRIVDEVRAQVAGLHDGA
WRPIPAAALATRADAFEFEVNRRLNGAVSAASAVIDRNLSPANRMARMVTAGSKGSPLNI
VQMTATLGQQNVDQKRPAYGFQGRTLPHFCKYDDGPEARGFVSSSFARGLRPAEFLFHSM
GGRVGLIDTAVRTSDSGYISRKLVKAMEDCKVAADGTVRNALGQLVQILYGEDGMDPVAV
EQQKLFNLDFDGDRMADEHLLAPGDPLLDAALTPAARDAWHADPQWHRFRDHFRDLMDDR
TAVVQRMFGGKKNVATDKGVEFPVHLHRIVHDALETQRLTAPRGWPSDLDPRAALDHIDA
L
>ORF-T.suecica.DRYAD.1089108_1 [26 - 934] 935 8478
MANVGRTSSSARSVSAPRSSARTRASKSLSLSTMRSSRASVMARLFNSRTQSGGAGRAPA
PAPVFSPSPRERATMQVVRVRRAGEDSELLQHGINADDTVATAAAKLRALAGGSEPYMWS
ERPVDAHEAFGVLTARASERYDAALVVKAHGRLRLPSRLTARSAATPAALLGALQQMEER
AGGVGGGGALREPVPMRHRYAVPSGYYADAGTDPYDSCAPRPDAAFLDRQYSAPIDNGAL
QVEAFRAAEVRFTTRDYVDAARPPRASAVDSRWRRTCRARRRWKDRTPLPRIDELLDSLY
GAH
>ORF-T.suecica.DRYAD.3023110_1 [1015 - 92] (REVERSE SENSE) 1078 8227
MSDPPALRENDAISVADALEVLSLAPDFTAEELRGKYRKLALRVHPDHGGSPELFNTVTE
CYNVAAQFHRSRGGAAPHDQLKRDFEVDVAEHDAVTRRAVPDADSFNIERFNEVYEKTRC
RDEVRDFGYGEWLREQAREEGPPQPALDPNCDRGAFNAAFDRAAPFAGAAAEKRAMIVRP
ADGNCGSSLTLTELGVDSLDDFSTGIAYDCRLAHESGRLVDPRTFAEEVAARSVAAGATP
EQVAMMRASDMARGLSEQEQRDIAEHDRREAELNALRGEVEERKHRVQAQAHARANALLL
QGGFSRQR
>ORF-T.suecica.DRYAD.3584297_2 [802 - 1323] 1323 7054
MAHDYAGAPWTPHPHLERVTRGNLVGNGGLSVRRVAAMVAACEDAGPATRAVYPLSPFLS
ETEDVFFASRVPSPCPAAAAAAFAVEQPSIRADGGAGALGYHKFWQYHAVEFTADWFRRA
LAPLPATDAAAAAPPPRSEPPPLLPQPQEPAEEEGEDPFTHRPSKRILQRRRDT
>ORF-T.suecica.DRYAD.2342981_1 [129 - 488] 490 4078
MEVLRLLRDRGVPWDEATCAAAAGRGDVVILSWLRERGCPWDGTTCYSAAESGRLATLRW
VRERGCPIGEFTAQAAARSGSVEMLAWLREQGDCPWSPHTLPMFAAFGGHLPALQWLCGG
>ORF-T.suecica.DRYAD.4622854_1 [203 - 2050] 2615 36296 1320528+,...,1522918-
MSGGGEAETKQGCEQGSESPTACGVPLSGAPCSSSPPTAWPETAVSTVPIVNPVSQHGES
EPTIELPGEGRDGAPRGIPCSTKVNVSVNTRLTKCECGAAQPSFGLPGERASAARWCSRC
PTKPEVAINLALRKCECGAAYPSYGLPRESAGAARWCSRCPTKPHAAVNVAMRKCECGAA
RPSFGLPGERASAARWCSRCPTKAKAAVDIRNKKCKCGAAYPCYGLPGESVGAARWCSRC
PSKPNVAVNVTVKKCECGAAQPSFGLPGERSSAARWCRRCPRKPKDAVNVTMRKCECGAT
RPAFGLPGEKVGAARWCSRCPAKPEDAVNIRNKKCECGAAYPSFGLPGVSGRALRWCPRC
PTKPNAAVNMKHKECECGAARACFGMPGERASAARWCSLCPNKPEAAVDIKNKKCECGAA
HPCFGLPGESVSAARWCYGCPTKPKVAVNIKSKKCECGVARPFLGLPGERASAARWCSRC
PTKPDVTVNVTMRKCECGAAQPSFGLPGARRSAARWCSGCPTKPDVALNVAMKCECGKAR
PSFGLPGESASAARWCSRCPTKPDAAVGIKDKCECGAAYPSFGLPGERGSVGRWCRRCPA
KPAAAVNVAIKKMRVS
>ORF-T.suecica.DRYAD.2525044_6 [3543 - 1828] (REVERSE SENSE) 3967 25604
MEVIRINLRWITEWKLSGHPFYKHIEIGTPPIDKTKGITTARCEIHICAMPIMSRKERND
RVRMETKMRKMGVCSTSTDKRSRSADKRTGAGHDYVAAKELHENACNKLGSEAFVNKYEE
WQISKLVETMKNGEIDMTHNRGAVYTENELRFVLQSFYRSPKIPRDNIVLFKEGGRYVCL
DGFQRLTAIALHVDGALAVNIDEANFSHLEPVEEDSEGDDAPPPEDANADECSDGDDGDD
DDDTDSPSAEEEEAPPPNTAGPMFYDIQEKIQKDPRYMNLAGFEIVPDVEAEASKGRKKK
KARTAAPPEVPPAITAFREEIQRCMETGQLHLEPQDDNSMYVESHIKRIFDNVDLSVLIL
VATPDGWDLDKACTWVVECMKERRGLNETELAMLWNTDTVHALKALIPTMSEVGNKISIA
GTRATHMSILMKVYLILTGCRFVQGGGRDLQCTLINAIRKAERDDELISRFSTVLSEMSF
GLTRKSLGVDKAILLLCAVMKYPDRPMNDVMKYVSMGPKALKENGVSNRTTKAWSESQRN
NLVTAFRVFEQIIGESRTAIVEEDVIVLSDSE
>ORF-T.suecica.DRYAD.345043_1 [86 - 709] 709 6828
MVLPTGNRGEYLNCRQSYLKFELHNTDASATNKIKLDYSAHALIRALKVSASGGAGGGTL
ENIEEYNALYHTLLDLFGSSSQMNYDGSVAEGFYTEVAGGSSKVFCLPLMSAIVGSMQQK
YLPVGSMARTHLMLELTLGDVAKVQEKNFLWVIKNVEYVAEMIHLNPAVDRAIFEANGGR
FIIPYTTYSQHRWIASNGSGSMSMAFSS
>ORF-T.suecica.DRYAD.4607178_1 [18 - 626] 628 6444 555335+,654924-,1213013-
MHTAPLPFCGGVAHHILDDAVKEDVLKDLGDRMRVKALSRDARAYRPDSGQDVAGAYVAH
AQTRGNPYVLFLTRVGFTETAMYVDRKVRPGYSLPRIIVDRVVFAPDMFDGTVITGEMVR
SRDGEWRFLAEDLRAARGQTLHRAGYRDRYAALLHVLRDAHTPCRAGTHALAAKRVFPAD
AAGLELMHDHLRDSPYDCTGVVL
>ORF-T.suecica.DRYAD.3268691_2 [944 - 606] (REVERSE SENSE) 1075 11204
MAVQVARCCHYANALSRPGGGGVTIGDLVRDAVYSIAAFWVLYACGLMSERSVQAALMAV
LLSWCLVAVYWSAANIAHGPATLDTVCGKAGLGATAVLLLSVPLATCREAPWS
>ORF-T.suecica.DRYAD.565918_2 [404 - 3] (REVERSE SENSE) 423 2006
MLVATPGVASRRSGGGLAKLLMTEARAAARLANVRTLVLDEGDSLVDQGFLSAILEVDSR
VKRSSAAGAGGDERYQMLVFSATLPPKLVQSRLMAARAAGLVMADAIGDGDVAVGSNVVQ
EAVVADARHQAQAL
>ORF-T.suecica.DRYAD.1259935_1 [54 - 611] 649 6281
MHQDRDLLMLSLTRFFSTEDRITRIVPIINGSSDISLRLIDWFITNYARSNNSVVTTHDA
QINIHLSYRTQLKTYSKQQFDPFRRHERIRFVYGDDEQQVMETTVGQLNFFRWALEYGVL
DYIRTHKADIERCMTAGGGGSGSATLGQATRHALPRAATNKLDGSPSSVGGRTTPQPKQR
VVITFD
>ORF-T.suecica.DRYAD.4641277_4 [1023 - 619] (REVERSE SENSE) 1599 23615 2580243-,...,3697044-
MSCPWNGWSMCHAAARGGHLDMLQWLREQGCPWDENTGYAAAEGGHMDVFQWAHANGCPW
DVETCAAAARGGELAILQWARAHGCPWSETTCTEAALEGHLEVLSWAIQHGCPCDDATRG
IVDSLWPSGAGPLVE
>ORF-T.suecica.DRYAD.4596469_1 [689 - 159] (REVERSE SENSE) 844 5728 101697+,...,4096396+
MLNLLPRILRRGTASAAAAAAGTKAKAKVAATTVPRKRALLARTGREAKFRDRLAAGISG
ARIEVPCSAGFVDVVTPDEIVEVKRAQLWKAALGQVLAYSTDFPGRTPRVHLFGEAAEHF
RLAAVTCERFGVRVTVSPQLADEPLDVLPRIPQPAPPVAESGTGGADSAEAPAAASN
>ORF-T.suecica.DRYAD.4274257_3 [1718 - 1089] (REVERSE SENSE) 2019 33550
MSGGSILVDVSMNPSNNQSLGSTTAQWGSIHGLGVYAGEVDANISLFKHPATSGFLVLEP
LADLTAMEISAHFLPNINELHGLGSESQRWDNVHAKDGYLDNLEVADDIDMYNDIRFKNA
DGNTVARLKYDDDGVEVDGHMFPDGDAEFVLGTTEKRWKEIRARDVEFSVIVTDSIATDS
VVTDSIVTDTITGPSIYVGPHFINVRGSPI
>ORF-T.suecica.DRYAD.4606743_7 [1881 - 196] (REVERSE SENSE) 2286 25226 536806+,903741+,2819895+
MVCMDDDGGRAADTWLRATIMAGDYLPVVSGQQNRNGPNAARAEQATATKMVVETRRSSR
SRSRTPSCRPLSRRWSSSTDSASDSDSEPDPSTEENREEEEEEEEENEYPPPAAAAAAAA
ATAMAVAFAEPPPPKRRRLSTARATNPAYTLYDPEHMAYYDTVSPAERARLDAAEAEVAR
AEAEGASNAWVPMRFRLLGSEASPSVKAVMLERVRPLCDSSRSVPTDAPKLTRWGDAALR
LPLGRTRPLPVDGCSPRSAVREFLAEAGRRMDARMHGHREAKDHILRTLAKWVRNPGSRG
VVIGLQGPMGCGKTTLAKACVAESLGLPMEMVPLGGVSDAAVLKGHSYTYEGSTYGAVAA
ALMRAGCMNPVLLFDELDKVGGGSGSGSGRDVENALLHLTDPMQNERFVDNYFAEVPLDL
SRAIMVFTFNRAENVCPILLDRMTVIRTEGYGPADKVQIARRHLLPRISQQYGMGEVGMS
EDAVRMVIQRVPDEAGVRHLERGLDTIVSHMNVQSLVGDGEGEGDGDPPASAPLDIDCEL
VKRYLKRTGASSDSVAAAHMYM
>ORF-T.suecica.DRYAD.2985072_1 [140 - 751] 752 7748
MKLMSDRDTLVFTFKTALEKSFVEPSHNELYVRMFSDIYVTLKGSDRDAIVAVMVEHYPT
EAGMLAEACVSDVTPTDDYDAFCREALDKRRFVGRTATYACIMAVDSIKQLLPEPEEFYR
LHERVLSQLVSGGAPRSSSVELLLDAIQSLLTHQRDVRRSFREYADGAGDDIRPNLKCKF
KVSDMLLCDGAPKGGGGGGGGGAV
>ORF-T.suecica.DRYAD.2585348_1 [41 - 511] 511 4041
MLAKTNVGRVYNTNDPTSGNYRRLARSVNRQGGAQFTYSMWVSFARGVSDAEVAGKTLFL
RGDPKHYAPMKSEPDAPTQPTEAYFDSAPGGRDYAIACPRVSFVTANKLAVDVNTDRDLR
HRFLVGSDEPGAEMRKNALSLLPGHFAMFTFVFEDNV
>ORF-T.suecica.DRYAD.79759_1 [1535 - 204] (REVERSE SENSE) 1820 13615
MSVVLVLQFPSGPEAIRAGGESGGSGGGGGESGGGDSDDAAAAPAASASAPPAAPVLFSV
PTSSAAIAGKQLLQLTVHDAEPVAGVERTHTASVTLAVGDASGSADVTLSADQIYMWVVT
RTGGRATLVSYPLLAVGAVDPHEVGNGEAVLDLEAPAAPVLPLSNQPLLINPSAALPASL
FAFSAHDAPLDAGKAVLLQRHYNGEVLKATGQEGAAAGGCPYGPDVCGNNYCSSVSDWAR
PEYLVDAREECRRAVLDFCRANRDHPSCYCWNTADTRASGASCARWKAFVSGDVAEHLTP
EDIEAIKARHRLVDAPPEPPAGQCAPDDDDADETETAATADGEQEDAGGASGSGGGGGGD
GDGEGDGQSVAATAGSGGGGGVNNYYKLPASMASGLEVPADRVVDYYMPALPDAAAAAAD
ASGKEEEEPRSFIQGVRSFMSGNW
>ORF-T.suecica.DRYAD.1145214_2 [534 - 1] (REVERSE SENSE) 774 9747
MDMYRGVSASVPPAVYAGLRALVPRAAECFTSFFNHSMPGGYYGLFPNVEAAFGCRGNFF
ALAKPLPLMLCNPPFVRCVLNPFVRHLLALLEAGPGEALVVVPAFDVEHRGALNRSGRCV
AAYPVDYATDVDTDRLVRSRFARGHGLYCKESFPYVDMAAGRTVHYTSTLAVYLSSYK
>ORF-T.suecica.DRYAD.4633662_7 [2748 - 250] (REVERSE SENSE) 2751 25174 1976183+,...,2331868-
MLTAMGLEPPTDRESMTGKRIATAGMLLADLFDEAYNAFRLESTNALDRQWYSGPWRNSG
DVRRVVNRGNVRSVFDQGVVTSVFQASVRGNWGKHGVPEEGGIVQDLARLSWLQFLSHIR
RTNNPIDSSAKIEAPHFLHPTQWGYLCPVDSPDGKNVGLTNNLAILCEVTPHAPVGDVIA
VIAEAGGVPLELAGPADAHNPRGCVALLNGVPAFVHPDPQALVRRLRDAKRSGAIDRRAS
IAWDIALRCVSVATDAGRCVRPVFSLAAAGRAGRAEGEAAAAAAAAQDWESMVAGGRIEY
LDPAEAEGALLAWRRSDAGPRHTHAEVHPVAGLSAYMATVPLIHHNPAPRAALGAQQGKQ
SAGLYSTAWRGRIDKTAMLLNSPQLPLVRTAMEGAMRADRHPAGFNAVVAIMCCTGFNQE
DAVVANRASLERGMFATTYLKNHMSEEVTPRDYGGGGGGGGGGGSGSGSGGAEDGALVRF
SNPSDLDHLDARGLPLENLYVKSGEPLVGRVARRGGSAEEWKRHDSPADVADDKWAGCVT
DRVVVYEKPSGDKAVKIRYRQARPPRLGDKLASRHGQKGVIGFTLPAERMPFTADGIVPD
LIINPHAFPSRATLGHLYDCLGGKAACLTGSRVDGTPFQDFPMDSLGDALESWGFHRGGD
EVVFTGTTGEAVQGAVFVGPTFYQRLKQMTEDKVQYRSGTGPRDAVTGQPVGGRARGGGL
RIGEMENNSILAHGIMGFQRESHDRSDMGTTWADGAGATAAFNEEEDLFRRASATPEDRR
FAKHRVPRAFGVLAHELAVMGVDMRMSADRDRVPEPPSEHVNLAAMRCLPEAE
>ORF-T.suecica.DRYAD.2364706_3 [429 - 1] (REVERSE SENSE) 875 9337
MRFCDVCDNMLFVKLDDSGGLINQCNYCLSGYPYDSTDPVVSETRFREDRAKYHHLLTPL
VHEDPTLPRLGTLPCPSPRCTRPEDAPPCTLYIKYDYVGMRYLYSCSYCKVFWGPAALRG
GYDPAADAYVLEEPGAEGKAEGK
>ORF-T.suecica.DRYAD.4112526_1 [593 - 1192] 2146 15498
MLYGLKVLRVSVSWLAFYLANKLFMDFYNKHISAITPKMADLRLYVVIYASFQLVFDTMA
LVVMYFVRRIDPDVIPGALMLDYVFDTTIVTMMVLASAIWVADIIQDKRYFAYQTRAPRA
VRALRTIIFWLLIFHSLAPCFYLAGPNFSGREKSKDTAMDVAKVNAEVNPRKVTSSATPP
AAAPPPVAADPADAPASISA
>ORF-T.suecica.DRYAD.2825854_1 [39 - 350] 453 5390
MGNRRRIYENYCGILPSFEVFCSVLDQTTENYECLVVDNTVKSNKIEDQIFYYRADEAPP
FTIGSKHLWNESNRRVNDGDSDDDEEPLDPRGGKKRLQLTVKKT
>ORF-T.suecica.DRYAD.4596718_3 [1559 - 1912] 1939 26769 112306-,...,3563474-
MPGNAPRWCVKCPTKAVAAVDLLSKRCQCGKAIPSLGLPGDPRNAARWCSQCPDKPAGAV
NVVSKRCECGASVRPRLGAPGSSGLSAARWCPRCPGKSEEAVDVVTKRCECGLSVTPR
>ORF-T.suecica.DRYAD.1463384_3 [1178 - 1606] 4612 38499
MTLQEIVQRLKDSDHTASTTTIHRAIRTARFSRKRVQPRFQPRKPTIEQAVEFLNNFDTA
QEIISIDETCVYVNDSPRYGYTLRGTRCCHRTKAPKQMGKLTLVLAIYNKRGCIAHKLVK
GSFNSESFRCFLGRFQRKKGTLY
>ORF-T.suecica.DRYAD.4597929_1 [208 - 1545] 1545 7737 162556-,2437931-,3694813+
MGDITAPSITGFAVSGDPGETSFGVTWSVSDVGDENKRAHGVENVDTKLHIAVFPAEDYP
QDPPTVSDVLYGLNRLVNATVAAAQGTPESAYMLSNGDQLTTGSSYMVAAVPEDSLGNHA
VNNGSAPAFTTVVMGDGGSPELTGFSIAPEPTPTESSFTVTWSLSDAGDVNKGAPTPLIL
EVHPADTVLDEQAMLDDTGSPLLRMVVANGRVTSSHVFVDSENELEPGQKYVVAGLAQDN
SQNTSLQHTTVVMGDSTAPVLADLAVVGDAGDSSFRVSWSLSDEGDENLRGHSTDNVNTA
LVVAVFPAGTEPSVSDVLTGSAGRLKVESFTEGQNTTQAEFTDLNPGATYVVAAVATDST
GNRPADDDAAPAVITVTMGDTGAPELTGFGVSGEPSENAVTVTWSLTDAGDTNSGLATPL
YLAVYPKGAQPSKADIIAGTDSLASE
>ORF-T.suecica.DRYAD.822585_6 [3465 - 673] (REVERSE SENSE) 4245 33068
MYWNAQQRDFITRPLGDGRLLGIPGGGKTRALLGRVLHLIDSGKIPPKNGFVVLAFSKLA
CADFLQKGAKMRAGVFDKGNVRTVHSLSGSIVHALLGRTAPSSKETVVFRATREVQNIDP
DGLRNAVHLLRSASALFVDEAQDLSRVQYDFACALRDKLGAPLVLVGDPNQNIYQFQGGS
DEFLRNHPGFEVALSVNYRSTASIVRTVEAFRPYRDSPPMVSGVEAEGPKPVIFCEEQHT
IVRDVVHRAKQAMRTGKTVAVIGPVRKSKPLGNGTFLNLGLQLVVNTLHAENIPHKIHYS
EDSSSEGDVDNPAVPVQTRDKGVVHLLTCHGSKGLEFDVVLVLNFHLKSMGIVPKTERDA
AALDCLWFVALSRAKQEMAVYCHRGEPVWPRYTKIMGMMRAEAGVPKVSKQRCREEKDDW
NVSHSWVRDVLKNKERMTEERLAQLEDVYAVSLGEQARIHADVESWADAEDALPEEQQLC
MLYGIWAENTFYHHYRGGPPPVLREIQGMLRNGIDIPSKHLKDMKMLWRTLGQNNYTSIR
WKDLEENRRVLSKTKLRELMALVFAYRPRDVGGFDEVYLRCPNSVQWWDSDQLHGMLAAW
ESEARLSLESMWRMCLFRWQYVNECGYRWNTDCSEITRALTPYHDRIVACAMREPDGLSV
QQTASMTHLPIKGVVDVVHEGAKRLVEIKFCRELDHAHALQAVGYAEMVGGRDPQDWTVE
LYNLRRGVKRRVFNNLGDRAARWRAQLVLGQAVDWQLERTVWLYDLETTGLDVQTCGLLE
IHLEEYWSGLVPLSTLVRQPHVPEEVTSLTGIRAADTEGAPADAAVCEAFRRAMQSCASP
RLLAHNGNRFDHKIMGLRNALPEGVRLVDTVHLLAVASMGPKARGERKSLTRVYESVMRR
PYGGTAHRAAADVQMMRELLDAARIPHEAIQ
>ORF-T.suecica.DRYAD.1996393_1 [592 - 2] (REVERSE SENSE) 630 4361
MDPVQTSNYDIVLSDSLTPVSNSTFNLGQNLRRFLFGYFERVRLSGNVPYYDDEAITYEF
LRSYVTDNAQGTSSWSGLTDKPAWVDKLSYENNLDPENPSNYDIVVSDSITPAGLYNIGR
ENKRFVYGYFQRVRVSETPNDDDEAVPYQFMREYVEANAMWSTWSGIRGRPTWTDLISGD
TTVSVGSNLIPNASNQF
>ORF-T.suecica.DRYAD.4618032_2 [752 - 3] (REVERSE SENSE) 1228 8731 1066844+,...,2970237+
MEDLAAAISEVAVQDAFEVYRAARAVNARPHLLLREFQERLAHDVKEVSGSRERREVRFR
RAGHRIPGLRRTLADALRAEGEARAAETDPERLDKLPEPARGEDVFHDAVTAAAREAWRR
APLLWHMVPEDQRVANLTKLHVVARSAVLRSLRASVPELPPLPPPPAPAADDTAWEQQEA
AEGDGASGGAPTGGDEGTEGDDTECDDTEGDDTESEEEEQESGTSDASESVESTGGAGAA
DDAGTVEVPG
>ORF-T.suecica.DRYAD.3376549_2 [88 - 468] 2033 13818
MFWRLGGSEFLLSGGKMEHEVGGGHRPSARDLQAAAKSRKRAKKDCFDAILERVYTKIAA
KAKMDWQRIVYEVPHFVMGLPPYDVAQCTRFLARALARDGYVTETFGENVLYVSWDPREK
MTTEDNR
>ORF-T.suecica.DRYAD.2413892_1 [1764 - 1177] (REVERSE SENSE) 1976 17561
MTEVRNSLSDSFVYGEKPVAAPATKSRVHIYPENGSSGLSPGNTIKFVLPTGNRGEYMNC
RQSYLKFELANLDETATNKVVLDYSAHALIRALKVSARGSAGGGMLENIEEYNALYHTLL
DLSGSTNQMSFAGSVAEEFGEDVDGGSSQVFCIPLMSSTVGSMQQKYLPVGDMAMTHLTL
ELTLGDEDKVQQNNYP
>ORF-T.suecica.DRYAD.4595480_1 [1033 - 1407] 1407 11293 63864-,...,1605917-
MSFTGLDYDVGAYRQNLRASTGPGFYRNTTPLPLAAERVGAGHTDVESELFNLPRKLSCD
PRMQYYPGRFSTPVPTQAKTDERHGVLFPEDTRLSNPAWTLRGTGVNRFGHPLEQPQDHA
LEPFQ
>ORF-T.suecica.DRYAD.2497583_1 [884 - 381] (REVERSE SENSE) 1050 8869
MQFTIEKRSAFTVKPLAFLCDKKIHEQIVDPLPNRSFFMAIIGSSVTGKTFMLVNLLSSK
QAYRKAFHHVHVVMHSHSVASLTRNIFKNHDRMYDDLDLGTLDGIREVVKQSVEKEKNAL
LVLDDVTAALKDNEIQCVLRTLIYNRRHYRLSIIIFVQSYNAMPLVVR
>ORF-T.suecica.DRYAD.4619700_1 [17 - 631] 854 5741 1154734+,...,1332933+
MAPAQWLRDPTAWLTNFDIEAKLREIVAAAQRRRRCEFLGVHPMDFEARAAGAGAGCVSR
RMCEYDPAAAGAPRTFCAVLNTDRHDQPGSHWVALLGALSPRDPRFGVYYYDSNGDPPTP
EVDAFAGRVCDRVEAAAAAPGGRRRRPVYAYNDYRHQTADTECGMFCIAFVDYMLNTRRS
FPDACRRMVGDADMVRLRSEYFEMP
>ORF-T.suecica.DRYAD.4642260_1 [56 - 640] 785 10648 2669061+,1452209-,3491965-
MAAVCAPALEARELRWGMYTSVATGTINLGALSLASFLQLDGAVAVPVITFVMSLVSHFL
DVLLAKKCFRGFGAAGGLAVLGFTGPDLRARLRWYGRSLLSMSFVRYLVVTALDTMNISM
LSALASERLDEADVLRGWTLRDPVVVMLLTAVTFLLYSNIARFAWAYDTDPDPLLTIGIG
AWTAATLVQYLRSPE
>ORF-T.suecica.DRYAD.3020630_1 [650 - 81] (REVERSE SENSE) 685 5157
MLSAPVPETDAAGPSGNHIVTNNNIVTNTQQNNNVTININAFCAEEIEHLLSNKRRMDGY
VSAAYRAIPKMIKDVYFDAAHPENRTVRYPNVRASHMQVATREGDWQFRDKTEVIREMME
SNLEHLGEHAGSRECKVHPFALKKFKECYAMLDAFLQESGDDARAVGVWRRVQKDVEMMI
MSNRKVLANR
>ORF-T.suecica.DRYAD.3617779_3 [455 - 3] (REVERSE SENSE) 761 4055
MYERVAQSVDDDNDFKILNLRLDIVRGAATGGHLALLQWTTSLGWPLDTAIYHAAVGGQV
HVMRWVADSDNLPHHSGWMQKVIENAAIGGHVASLEWALQRGATLSAACVRHAALSGHLE
AMQWMRDQGTVDIGVAYVIALLGGNLDVVRW
>ORF-T.suecica.DRYAD.3449325_1 [452 - 3] (REVERSE SENSE) 978 5610
MLASNDYLPGFEDRVYDYHERCFREGWLIEDMISTSTGHKQSDIETHMVGSETCDEIIDA
VESMHESKEVLWYVLKNIATSVVGSRPNDGFQIWSGTGANGRGLTKNLFASAFGDCDYKP
SAGLFASRSVSGRVLNSELAKLKGKRSCIA
>ORF-T.suecica.DRYAD.781970_2 [220 - 693] 694 4464
MQSKDRGTRGEMHPNAAMSLKVLLLVYILAVPFANGHDMGYDMLPLFVVGCVLGAGMLRF
DMSMGILTIIAVATTMLVLNKNHDLNPGNFKNEIRSVKPDKPAAPKPAPAEAVIEGHVPM
PRSEAPPSVPHRRRRMRDGSGGGDADAEGGGGWLGGEG
>ORF-T.suecica.DRYAD.4620337_1 [220 - 2397] 2869 42339 1186011-,...,2380803+
MRCECGKGEPMFGVPGDVHGSARWCPNCPTKPDSAVKVANYKTCECGRARPSFGLPGEGR
PRTVWCARCPNKPATAVRLPSRPCSCGRTNATFGLPEGGRAGARWCFLCPDKPDGATDVA
SRRCECGKGQPCFGRPGGSGSSAARWCGTCPGRPATAVNVVQKKCECGKTAPHFGYPGDE
RRCALWCSRCPNKPESAVDIVSKRCECGIAHPRFGFKSGGRGSARWCSRCPTKPAAAVNV
WAKRCDCGKGEPRFGLPGEKNKVRWCTLCPSKPSSAVRIGLKECECGENVPKFGLRGEAP
RAARWCALCPTKPENAVNVVRGGCECEQSTPVYALPGEERSSARWCSRCPSKPAEAVNVK
KRTCECGKGEPRYGIHEGGRISARWCARCPGKPTDSVYLLKKSCECGKANARYGLPDGQA
MWCAKCPGKPDGVVVRSKKACACNRREPTFGLPGDGRNGARWCASCPDKPDNAVNVVSKM
CECGRVQPCYGLPGGGRASLRWCVRCPNRPDTAVNLLYIKCECGRTKAMFRLPGWPRKQP
RWCTTCPTRPTEAVPVGKIRGLKGVGATPHGGQRTPAAQAASSHSTGVDVMDAIPPSPPP
QSSSQSSPQQQAPQTGTPFYPSHGRALQQAAHPNITTGLDHSADYSTPAAKRHRTGTHQH
HSPTPTPQQAAPPPASNGMTAFASGGSAELQAALAEISALRAAMAAQAHRINSLETELSE
KAHRQP
>ORF-T.suecica.DRYAD.4627912_1 [2068 - 2835] 3216 57864 1601721-,...,3814061-
MSPPICVPYNSQWVVDTWDGIRAANSFKAPGDEVESNDYITLLYTRYRIPCGERGEEVKA
GWNREHVWPRSVGNLSTDRPGAGTDLHNLFPTDCSVNCARGSSHFHNIRTRRGAQPFFDT
TPAPGYNGLLEAYQMGNAWEPPDAAKGQVARAIFYMACMYCQGGRNGQRTPLRLTEHDEG
LHCCRGDGGPGYLGKLSVLLAWNSAFPPLDAEKKRNSTVERVQGNRNPFIDLPELANMVA
WESSPPHPGILSQSLE
>ORF-T.suecica.DRYAD.1124299_1 [7 - 342] 1045 5814
MVHSSTFFGCFDDPDDLFDMKQWVRDRKMFGESRNVLIPAHVKYITRMKVYGVTQVTASK
DCTLKFFMLTEANDLSEVRDGGPRGLREGFLRAGRDGVQRVRRRLGSPVGDA
>ORF-T.suecica.DRYAD.1117264_1 [25 - 1422] 1919 12422
MTADTFRAVATAVRERFEDALAQPGDMVGIVSAQSLGEPTTQLTLNTFHMAGVAAGSKAV
QGLPRVMELLNVTANPKQALIYAYLPQEFRYSQEAATRLKAKLETARLSDVVTRSRVYYD
PDDWNTLVPEDRALVEAYKVFQSEEDAPSASPWIIRFEVDRESMLEHSLTMLDVSDAINQ
FYRDTVTCMHSDDNGDELVFRVRLSPQSAAGDLLTEVRAFEAAMMESVVLKGNMGINTAR
PFKPIGKTQHCFDGASGRFVPCSDDGEWVLETDGRDLSEVLATPLVDSTRTYSNDVCETL
RALGVEAARRKLYDELADALSEGNINPRHLLLLVDTMTLGGGLQSINRHGINRGDIGPLA
KCSFEETTDMLRDAAAFADVDRVNGVSANMMMGQIPGGGSGSATCVLDETLLSETVAVAH
PEREDDEFSKTDKEELCRRIMKFVPMDMDVADPWTREIESIMVKVA
>ORF-T.suecica.DRYAD.4600733_1 [345 - 1] (REVERSE SENSE) 477 2779 274081+,2033085+,2132491-
MTIDENGVRVNGAYRAGSNVLTTPNNHLDAGMLDGHFSTINIPESGVVASKIAESNVMAR
HLAESNVQTFHLADRVVTAAKVSDGSILANHIADSNVQTFHLADHVVTAAKVSDG
>ORF-T.suecica.DRYAD.4637196_4 [3735 - 3046] (REVERSE SENSE) 6495 128728 2238643+,...,2478770-
MEEQPRRARWCACCPSKPIEALDVVGKICQCGRAKPSLGMPGDRPRYAKWCALCPNKAKE
AINVVSKRCKCGKSIACYGMPGERSRDARWCQKCPDRPSHSINVLKKRCRCGKAQPRFGV
VSDDNNKPGEAVWCEACPDRPENSVRISGKRCVCGRGLPSMGMPGAAAKDARWCNRCPDR
PAETVHIVSKVCSRISASNKYLCSLGAYIYGVVTAAQMEDARSTASDTRT
>ORF-T.suecica.DRYAD.4214222_1 [363 - 1] (REVERSE SENSE) 372 1833
MINYVEFEIGGQRIDKHYNDWMHVFAELTTKPGHQAGYASLVGNVPALTNITTGASVPAL
DLYIPLQFYFNRNPGLAVPLVALQYHEVKINLELKPLSHCCWHDPTFSPNVNLDVSLLCD
Y
>ORF-T.suecica.DRYAD.4171816_2 [350 - 694] 696 3230
MRFSIEKRSTFTVKPPVFVCDKKIHDQVVEPLPNRPFFMAIIGSAGTGKTSMLVNLLSSK
QAYRRPFHNVHIVMPPASVGSLKRNIFKNHDRMCDELDWGTLDGIREAVKQSAEK
>ORF-T.suecica.DRYAD.3658463_2 [1385 - 135] (REVERSE SENSE) 1478 14078
MALFIHRRDFRVDDNEALRDCARWCNENSETFVPCFVFNDMQTRPDRNPYYSDRCYRAML
ALLADLQRVYNGRMALVTSSQLGDLDALERLRSAHRVRAIFHGADVTPFAVARDRAVAQW
CAARGIHHIAVPGSGQAYTTWPVGSILTKAGTVPKVFRAFYTRAKAMPVPPLPRLLPASS
SPLDFLRRRGRRPLVDRGARDRMRTAADPATATALGHAPPLQDILASLPSWRDYGDRRDD
YTRSDATTRVGVFLKFGAVRPGRLLKLVRDRSGSVELERQLLWREFYHHVASAYPRVLTA
PNAHIRPDRQRVKWPAPDTGALERWKAGQTGDPLVDAAMRSLRDTGWLHNRLRMVAASYL
VKEMGVDWREGEREMATMLVDYDPASNSGGWQSMDAQLTSQAIKSETQRRKFGATVG
>ORF-T.suecica.DRYAD.939111_1 [20 - 1645] 2937 17199
MAYGLQIAQQSAQSFWDAREEVRLILSDALDLGAAEKEPELPHFLKTRRLTGIEGDVKRV
KDFGRLILYIQYRLRTSGYRRYGEMVYARVTNSADVPTIAWRTVSSLSDFVYAQCSKAVN
PEMWLIGPAQPMDVVASVVRYFTRANDPDFPPITKRKSVFSFDNGVYDAERNEFHAYPLP
ADHAMMDPRAPAPAKHFAKLRFPDEVWARAPGAEGAARWREVRTPVFDSLFEYQDIPRDA
IDMMNVTVGRMMHEVGAKDKLGYVGMIVGAAGNGKSTFCNHITKMYEPEDVGVLSNNCER
KFALWAFVDKFLFIAPEVKTDFKLDQAEWQGITTGDPMSIAGKFVKATRVTWKVPAFFAG
NQLPNWVDHGGSILRRLLLWKFYNLVATENPNLDRELEEELPLQILKSACAYLDMLREHG
GGALWNWVPAYFKDARRELTSIINPLQNFLDSDALVREEGAAMPLEEFKRELNRFCKDAG
FHHYKMSNDTYQAIFRENSMAVVEAHPYRNPTTGALRRMRCVVGCRMRDEFRDDGDGDDD
DD
>ORF-T.suecica.DRYAD.1071338_1 [705 - 1316] 1908 20408
MIQLANPRYVISFESFANYTNTIVVGESRLNKLIPARFSSLKTLYTMFRPAADITDAHTR
SVSNRVNPLLKNWHYQISGENIPATLVREDVESFAELQKPQHLLGNVNIAGPIESATYYN
TDSSGQCNFAIGRTLETLSHKSTLTESGKNTLNTNCYLLGDCTPAAALQMSTFAHPRDQD
HTGFTILPRVWCYYALPSDQRPSG
>ORF-T.suecica.DRYAD.965710_1 [2 - 379] 460 2699
MTLGPTTGGTPFAVPHTGENPTESAKLALNGHDRFAERGGRRFNFAVSYATQTNVPSTCI
SVYSFGMHLEEHQPSESINFSRIDTISLHLILCGDTITGGTKVKVYAVSHNILNTMSGVV
GLAYSN
>ORF-T.suecica.DRYAD.4660634_1 [805 - 1398] 1576 13804 4646410+,555735-
MSMSGRPEGSMSSLFDAFSRQKDDACAHAVDQDQNQSILDYSVYNYYDHPQSELVNFSSD
HVNLHFGNGTGVAAPDSIDVETDIKNRPRWTPRGPQQLAVRTFHGPPDLTGGTVHDTSGE
EQVARGDMTFDRRAALGGVHTPGQFYPLIPSLSGEVQDPGHIIEPWTRGGSATREASRSL
AFYESRGLTKHGKGRRGA
>ORF-T.suecica.DRYAD.3717858_6 [1315 - 593] (REVERSE SENSE) 2533 20512
MYPQSIQSRASIHYLSFHMSYRKVAKVYNTSAASVFMWVKRFVDSSGNGYNQKSAVIKSN
RKRRLRNADAAIRELVEENAFVTQAEIVTKMRTAGINMSQGSVHRSLKKHEYSRKRAQHR
FCKKPVSPQHATDFLNCMSCSHEIISVDETNLCLESVPIHGYSKKCTIVVKRMKSSKKPK
RVTLVLAVSSARGVVSHKIVDGSANTEIFEQFPKRDHSRYRCPYPKRDHSRQCCVSPFCM
C
>ORF-T.suecica.DRYAD.2040665_1 [9 - 425] 426 2050
MLHEERGCPWDETACASASAAGHTHALKWMLKRGCPRDFRTVEGAFYKRPFDGALLSWLL
DHQGIQASPASVLSMAVVSGCTEAVDWAVGRGSPLRGKLYLMGDDTRHTMLRHLAMLGCP
WEGGGAAILNVAATGDTAV
>ORF-T.suecica.DRYAD.3625196_2 [14 - 703] 703 3984
MAAAAAAGDLCAVRRLRLAHGVRPAPLVAAAAARAGQADVVAWLADNGCPLDASVPAAAA
ARGHVAVLDLLFEKYQCECDARAFKAAAGGGGSLATLECLKEWGCPWDARALRAMMSRSP
FDAAVADWLADNHMLPNEPGQERDESTHGMGASDVCTTAVLSGMPEAVDWAVRRGYRLFG
WLYLSAIRADGGASGHGPGVMVRHLTALGCPWDEHAIMLTVATIPDGGVQ
>ORF-T.suecica.DRYAD.3903921_1 [311 - 3] (REVERSE SENSE) 497 5224
MRNSLLVALMPTASTSQIMGYAESFEPFSGILYERETLAGNFKLMNRYLIRDLLDLGLWS
ESMKDRIIIANGSVQGIEEIPRSVRELYRTVWDIKQRALIDMQ
>ORF-T.suecica.DRYAD.680200_1 [286 - 897] 899 7902
MSLFRVNLLGTVLYNAKHITRRLTTFNRNKERIVAVMPCIRPSRCTIFFSFFLQQSGAWD
ALALGDSVDCLLKGVEAVQVTKPSPSPSASLLRSLAKGSPKQCIEYVKKDETRIAGPWQR
GDVPAQGKRNDIVEAVECLRSSIGKRKPFKEVSELHPGTVLKFHKGLMFLANQMVEDRTE
PPEVVVYYGGTLSLSLSLSLSLSL
>ORF-T.suecica.DRYAD.152927_1 [69 - 398] 516 2063
MLFETPTVSGVAAGRASVAARRREATPAARLFFSEQNVAAMHMSLRYRMFRATGMVIDRQ
GDAQLRTLMVSVHEGAQAPEPETYVDESSPTSAVAQLNARVLELATAEVL
>ORF-T.suecica.DRYAD.234435_1 [51 - 887] 887 11019
MLRFARRWSSATGRQINVYELIRYGRMALDRDDIRAIAERQEAATLFVSRIFREFMGRGL
AREEFFERFVFLFDQPDFHAEVVTSVMDSEEYKDVMCRHVSALYLRLFGADIHPDDLAYT
FHALRARRMALNSEEIVSQLMVLNEQLAAVQEGTEAVYREVLRRSADPDEVRDCVNQYRA
FGADEERARLRRQLYNGLEYQDVLKQVIADWYRAGDCHPRAKQVYDKLYELICCFAGRME
DAVPYLKSTAPGGSDPGSGGGGSGSGSDSASAGDAAASE
>ORF-T.suecica.DRYAD.4595832_2 [1488 - 2207] 2209 17003 78775+,677809-,539065+
MSSVHLFSDFCPDTVEEGSLRSMDNGAKIVYLNHGPERRSIMLQTATLRTIKGVETTDYG
DGPSKMVMELALAPEDAEYQKLAAFDERIIDIAASSRQKWIKTKSGAVPNRELLRELYTP
TLKIPRDKETGEVSDRWPPTFKVSLPPNREGGGGPAVEVWDAKRQRIDPETFVSSGMSRG
AQVTVIVRCTGIWVGGGKFGTSWKAQQILVHSSGRSNIGSFAFLNPERLLDQDAVGPGAA
>ORF-T.suecica.DRYAD.1117373_2 [82 - 1005] 1005 8489
MRLPVGPEVQRPDPPELGQVRYNTDLGVFEGYSSVGWGTLGAGGVMDLDLDTYISAESGP
GNDEDELRFVTQGEERMLVTDGGRVLIGPGAGAGATDYDGCRLAVTGGACLDSARIAGTL
GVGAYDDVEAELDAVHRVLSDKDAPFISHNDVWTPGHEWAAEASLTVMESGDFTVFAVAF
PTSADVSFGSAEELKRLYHHHRLNGTDGGWYRQTVMNWDDAYEHLVTGVRLTHSYETPRG
APVAMSNYAQYDVFLMAQDMLGRKSATGVGSDAGPAATVRTKDLIAPVMGVRDVEVIGPA
SLRVTHTD
>ORF-T.suecica.DRYAD.3203774_2 [2251 - 2859] 4339 34116
MTTISETVKESVTCPIWYEDYKNKTIVSCCQNSLCLVCITVWVNSGIGESLCPMCKAPVQ
MESCMVCCDGEVGTSSDVEENRVPYMVGDVEFTRKGEKLENLLRLIMETDNSRKFLFFSE
YDYMLEQSIAETLRARGIGYGMLKRNIHTINKVVNNFNEGDLRVLLINSAHYWCGMNLPE
ATDVVIMHKLREGKSYNQVVGRA
>ORF-T.suecica.DRYAD.2221758_1 [91 - 600] 1956 14591
MLDDVTAALRDLIYNRRHYRHSILLLVQSNNAAQLSIQKTLSHFLMYKPRNKKESTAIFE
EWIAMERTEAKALMRYVFDRPHAFLLADTGTGELHKNFDRIAMHCGVLENVEKYNALVHA
LIDTSVIETQLVLGGLISEGYFLAVNGGISRAFCPPCPACRGRYNRSTSR
>ORF-T.suecica.DRYAD.3921853_1 [201 - 656] 1220 8433
MLTNAQANTAAGGGPPAAQLRMACLAHMDRSTGAHSADVHALLLLALRESAVDVWGGMAA
GGAGPQSPPPDNDLALNAMPYLTFVGCFAGMHVSGGVAQSGFYYMPMGVRGHATTYLPRA
WSGVVVTTHDRVTHNIVNRLMYEDPAPTPTPP
>ORF-T.suecica.DRYAD.1901189_9 [3053 - 2595] (REVERSE SENSE) 4346 27273
MISLCQLGAGMIAASVLVLLLSRPNKKKFVAALTPEQQRVFRDISRERLMIYVCSLAAGG
LLGWVGLQVTKKDGWTSVCTSVGIAATVAYFSYSLWPKSKWMLQYINDPTQMQLWLEMYR
DSIRKYHLGFLLGLVGYAVIVKGACLGKNCPDQ
>ORF-T.suecica.DRYAD.974015_1 [359 - 3] (REVERSE SENSE) 392 2151
MAPAFAVGAARFGAQAGVPGAAAFELHSQALDLNTGVVRTAGTQRLTGAPAGADEVAVTH
DLMAFKHMPHCALAMYRLTPAADVAELNMFQELAARDSTDDARFACTTVYQPPVSLPVM
>ORF-T.suecica.DRYAD.2608071_2 [867 - 1] (REVERSE SENSE) 1007 7580
MGHDKFANRVNGIVTRVRREFAGVPEYKREREVEAVLRAAFDDRLIVVDEAHALRQGGTG
EKESYARLAQVLSTCTSCRLVLLTATPMYDRATEIVDIVNLMLTNERLPLLHASAVFDEE
GTLRPGESGEGALRAALRGRVSAMTFEDPDAFPASLYPSEIGKPGDAWKPPTRTADGTLI
PPDRRLRPDGEVELFCTRMSATQARGLEDFADRTAGGGIVAHRWNNIALGQRAGAGSREA
FFEAFRSVASSPGAGAGAGAGEPGSQLRVRYRGDDRILSKERCPETAPK
>ORF-T.suecica.DRYAD.4660638_6 [3956 - 3096] (REVERSE SENSE) 4129 64487 4646475+,2996567+
MYRKPTHFPTLRCPRTDAAHMTQEEENCCTGSAGMLVEGEEGDGRGEAVGEPAPDGLGGM
ATPGWMLLQVAECMGPSSRGVLRHVSKAAREAVRDVVKKEEGAGDFRIQVREMCRTPELL
AWARRQGMPWNSRLYRTIASTGNLDVLQFAVSEGAFPSDARARMCLELCLPEAAGGGHLE
MVKWIIPRVSVCDEWVMPAAAKHGHLHILQWLHQQGFPWNEWVCQDAAVGGHLHIIRWVR
EHGCTWDEKVAEAAVTNGHLELLKWCLDNGCPCSDHICDTAAAAGQP
>ORF-T.suecica.DRYAD.328795_2 [802 - 65] (REVERSE SENSE) 950 7806
MFLADDAAECFDRVTAFMTSAEARARHARFGVPYKLNVLLHGVPGTGKTSFVDCVASELG
ADVYIVQFTARMRDSDLAVALRKCTRGAVIVMEDIDCLFLERKLADGGRNALTLSGLLNC
LDGLSRPEGSVVFLTTNVLRSLDAAVTRSRRMDHIVEFRRADAGQARCMLAAFRPDAPEP
EATAFCDAAVASAATAAELHHYLFSLPEGRAADARDLRAKLRARRAAATTAGDDGAGGGS
SAAMYG
>ORF-T.suecica.DRYAD.1506191_2 [554 - 3] (REVERSE SENSE) 786 6031
MPCVRSCHDAALGGLRLGETRTLSSGTVRRYVTCDRGRPLLLQLPPCHTPTGLLSDFDLG
ARLELRPLDDRGRDALRSLRSLCDGILQRADAPPGARVPAAPDGAHATVAARRARDVRIF
EAVDLAADDVPVHPGDTVTAIVSPEYLWRSGDGRAGGLHIRLVQLLLHTDRGRYRQCLAA
PAPA
>ORF-T.suecica.DRYAD.4615670_10 [1673 - 522] (REVERSE SENSE) 2512 25885 948195+,...,4577923-
MSTSDDTAPPRRRRAVLVISHNARAEGAPRQCAKLAAGLQRHATDGGDSVALLALTGGAN
PEPGFRLVGSDELLSGVVSLLCSGADVCLVWSTVVACGVAAGFGERVRSAVSRVGLEGAG
ALSSVGLIHEVRNGTFAWVAPRHFAGLDRLAFVARYTCDSYGPDFAPGVPRTVIPNWLDA
AERARMDAAPRPSDDPDFVLMVGVVAPHKGQLHVAEAFARVAPRCRDGRPMCLVLAGHVY
DAGYAEAVVEAAEGRATLLGAVPHEKVVHLMRSCAAFAHGSPMESCCLSVMEAMYCGCAI
AAARVGGIPEQITHARDGWLFEHGDLHSCSDALAVVTLSGTRRDGLRAQARATAEDRFAD
ETARVRDYAAVIDSAVTGGAGGGQ
>ORF-T.suecica.DRYAD.2278842_2 [1880 - 18] (REVERSE SENSE) 2241 16968
MGGNFVSRALATEFDGKGFYGGTSNGQWIFSMWLADSSKVWLPDPGRWQHAVDTGDEDID
AIGTEELRAPWLWDGIVFRPDMVVFEDCPQGGTVIYSRFADEAGSHRYLSTTSTGGLTWD
RTFRITTRTFSACKAGARLRAGLEVDGLGISNTSGQLSGPSQAEVNREIDVVRTVEGFAP
EPSGGKSRSRRQEREEREEQREGFASEREGFADYCVQPDGAGGGGGSGLWDSGAAGAISQ
HGLFQVLDVETPPDRMMLSSERFVSIVSYSPRDPDPRYANKRVVALGVFPGPDGNAVKPV
LLDDNEENRSRSVIKLINQTVNTNGPVVIGSPAKHEKRGKVSYPYFLRHDGKTGYVGPKP
NKWALWMMIGVIVAAVAVSVVTMGAAAPLAGALGATAAATMATTVGTAAAWTAAGTAVLA
GGTAIYEFNKLNKAAGVATDTGELIINKLDDASMNPFTHFDLRIMLALEKPGLCPEFQLV
KYSDPNRVIGSKPPEPEGKATRPEFVVRDREGGGNRVLLLPADPKRYSPMITEYDKDNFQ
RKALPFHIFSINKSMFLVPNTDRKKDPPTWVKCDDTYNDNKQCTGYASYNEMDMLTGLKP
VPDCFLPWYVYEMHIDDAIDE
>ORF-T.suecica.DRYAD.1398905_1 [155 - 2584] 2669 21208
MLETYVPYPYLDTPDFPGDLLSKAEFSLRAASASGCRGDGGEGEGKGGRTFELQPVQQFV
SRFLSPLTTYRSMLLYHGTGAGKTCSAVQIAEATHGAGGRRALVIVPATIAGGFADNVYD
VGRLPLRADGTVAAAEGARLQCTGSAYHSPEYDGKAPRAARRAARAAVSKRYEFVGHDQF
ANRVNAVVAQVRREFAGVSEEKREREVATVLRAVFDGRLIVVDEAHGLRHTGGGAEAKDS
YARLAQVLATCASCRLVLLTATPMYDRASEIVDLANLMLTNEGLPLQDSGAVFDAGGALR
DEAALRAALRGRVSSMTFEDPDAFPASLYPSEIGRPGDEWEAPSRTSAGAPIPAADRLRP
EAEDVELFCTRMSATQARGLEGFDDRGAGGAIVAHRWNNVAFGEAPGEASREAFFRVFRQ
VSGGGGGEGGLRVRYRADDGDRLLAPARCAEVAPKVARASELMASASGVCFAFSNYLWSG
VYPLAIALEERGFAPLAGRPLLADARPAPDAPRYVMITKESDDEAGMTTAEKVAAANDPA
SGVRAVLGTEAAAQGLDFKGIREVHVLDSWWNLSRVRQVIGRAVRRCSHARLPPEERNAT
VYLHCLTPRPGDDRETQDQRRMRVAVCKARNVSAVERLLAEVALDCGLYEVRKRRRGREA
MRTSQGTEVEVERAAYARPACDVRWPDARADASTVHPHAYAAMADLLAWDVADVLQARQV
ATFEELAAAVRAGDLLLSLALSSLMSPITAWRWTPGHSVVYRGGLYVVVPDHLRARRFTL
AEVRAGFEFGGAPPAPLADRLADRLAGDER
>ORF-T.suecica.DRYAD.476458_1 [200 - 1450] 1450 13707
MLPRNPGFQGFVRRVLEEEGADARAGSVALKKHQLVIRKFLVGSPYRGLLVFHGLGSGKT
CAAVAAVEGLLQRRARVFVLLPASLRDTFSQEVAKCGAQPAAVMDRVVFVSTNGVAAAQI
DPDKSTIMGHSLHGAAVVVDEVHNLVGQSANGGARGTRLYRAIYRARDAKVICLTGTAVV
NHPFELALLVNLVSGPQYRVELHKPRAKSDDVHRALAADCRVAAFDVRGLAADAHMVPEG
YRRASAASPLVVRDATPVDTASPPHAKAAHELVDAVDASYHRIHVRAPLPETRAEFDAAF
LDADGAAASVRAFQTAAVGSVSAFTLSRAEAKASGFPEVLPDEVVELDMSPLMFERYSEQ
RAGEIALERAARRRAKRPSASGTDDDGASYRTISRMLCNFAFERKSDRPFPSRLLQD
>ORF-T.suecica.DRYAD.1696556_1 [134 - 505] 507 3626
MMDAVTLKGNLGINTAAPLNPIGVKDHHFDPATGAFTRVSDLDEYVLETDGRDLVEVLAS
PWVDPVRTQSNDACETLRVLGVEAARAKMFRELLEVLKETNINPRHILLLVDAMTMGGGL
QSVN
>ORF-T.suecica.DRYAD.546513_2 [478 - 2] (REVERSE SENSE) 513 4471
MRYYLQHLQGPKGDPGPAGANGVRAQGPKGDPGLQSPKGDPGPAGANGIGTQGPKGDPGN
NGAQGPKGDPGNNGAQGPTGLPGTTSFSGITDKPTWVGKFSYEDIGQFMDPQVPSNFDIV
VIDSLTPVADVTYNLGQDLRRFLFGYFQRVRLSGEAPFY
>ORF-T.suecica.DRYAD.3957868_2 [964 - 1449] 3717 28607
MMGVVTYTRVSLYVLLLAFLEEFLSGKPSYLFPALLINFVAISTSFHSAYLFDRNCFSRM
AAFCKWSLPGFWARNFLVHVFPIILLSVWVKINKQQYLELYGRSAYTVGMFTGTIHLLWA
YLTVGTLDLSNVYIQFSPKIWDSMWGVSIASHVICGCLWCLL
>ORF-T.suecica.DRYAD.4635002_3 [1685 - 1023] (REVERSE SENSE) 1724 14242 2071890+,...,3791818+
MRHREGFEGEATEPTMSLDEYLRQHNTDARSVQLMMQTLLDDDGNLAEDYEADAIVMALK
DWMTITHHVMDYQYINDINKYVRSVQDDEQTRLNKQSDTINNDVMKTKMLHLMRQRDSAK
TLSRVRILVHTMLFISVLALLFMNAAAFGAIGTVLQVVVIIGFGIYVMMFLKINSTRRYD
DWDKLYFQDGAKVKSDDDVDNDLDVAGDDASCSPNGSVPFY
>ORF-T.suecica.DRYAD.4283814_1 [22 - 408] 711 6080
MEDGSVTLDKLSSAVSVPHGGTGLTTVPAGGIPFGPSSPTDNAMAVSPNLSFDPATSNLS
TENVFAAVRMQAGGDLVVGQPGALRFRVFVNGTGDLAISQISPAGDETPYLNLGDVVGLL
SSVNVYSPT
>ORF-T.suecica.DRYAD.4540376_1 [330 - 1] (REVERSE SENSE) 415 7593
MGRESLLTAAERGHLEVLKWAQLKMFRWDERPCASAARGGQLTVLKWAKSERLPWDARTC
AAAAARGHLSVLQWARDEEIPWDDRTGCGAAWGGHMETLRWAVEQGCPLS
>ORF-T.suecica.DRYAD.2499319_2 [419 - 1333] 3343 26748
MVRHIKKAKEGAPQKHTAILSDFNNDLGEELPDTIAWGNVSNKPVFFSGTYTDLTGKPDL
FSGSYNDLSDKPDVSWEALRTGDPKTPAASMSGGSIFVDASMNPSNSQRLGSALARWGSI
HGLGVYAGEVDANTVYTGVALFKHPPTTGFLVLAPLPDLTTLEISAHFLPGANELHDLGS
ENQRWEKVHAKDGYIDNLEVADDIYVYIDIWFKNADGNTMARLKYDDDGVEVDGHMFPDG
DAEFVLGTIESRWKEIHARDVEFSAIVTDSIATHSVVTDSIVTESITGPSIYVGPDFINV
RGSLI
>ORF-T.suecica.DRYAD.2303312_2 [1136 - 99] (REVERSE SENSE) 1271 11707
MRETGTADALALYAPGADGRYAAEAWLEGSDYAETTRLRYYNALNALSNPAKFPAFAAAV
PPAGRERFLAHTLRYNRRIQAAAETNVASAREKGVLLPWPDIQAAYRARRDTALTDQQRL
IADLYVGHADTPEGAPRRLDYGRVRVYANRPPARSPELNYVVVDERAGAVRLHLSEFKTA
ARRSEPIDVQMPPALARRVIESLGARPWRRYLLCKLRGATTRCEYMSAHSLGEQVSDTML
ALTGRRVPVSAIRKSFITWLHASNVSLGTLKRYAYQMGHDLVTAMLYRKLNIAETALPLP
SSDEQQQQQQQQQEGGGGGAPPPSRRCFRCGSPRHLAAQCPSQPPR
>ORF-T.suecica.DRYAD.711231_1 [319 - 2] (REVERSE SENSE) 716 3309
MRLFLLRRVVFAMWATKALRDIVRRALIAPVNVLARPLADMASDVEQLDASAKCHRRMRK
FVIHMRCPTRLLLGWLRPVDSRRAYLEDEILKLPISRSLVYLLHYY
>ORF-T.suecica.DRYAD.3546834_1 [332 - 3] (REVERSE SENSE) 332 3782
MLQWIRSEGGEWNEEVTFFATINAHAHVLDWALAQGCPRRPDICYEAARNGGLETLRVAR
AHGCAWDARTCAYAARGNDFEMLQWARANGCPWDEETCELAAEEGHLEIL
>ORF-T.suecica.DRYAD.1533609_2 [148 - 522] 522 2672
MSFTGLDYDVGAYRQNLRASTGPGFYRNTTPLPMADERVGAGHTDVESELFNLPRKLSDD
PRDQYIPGRFNTPVPTHAKTEERYGRLFPDDTRLTNPAWTLRGTGVNRFGHPLEQPQDHA
LEPFQ
>ORF-T.suecica.DRYAD.4638123_4 [570 - 1] (REVERSE SENSE) 1566 14251 2315472-,...,2414042-
MSSSSSGAGAVALSEAGSVRVTYSLYHTGGSVAQSARVLAVSLDSNEEAGDVAENVVMAQ
GTLVSAAPGRDLVHTFQGLDAYTRYVFYFAAVDAAGWYSGGAKEPGASAPEPIANNGGRT
RAAPGDTTITMALTRVEQVPDDDTEEEEEPQNGLEVVLDVQVDESGLESYHVFHTFDANL
EPTAAVIREQ
>ORF-T.suecica.DRYAD.882760_3 [1706 - 330] (REVERSE SENSE) 1747 21322
MPPLGPGAVTSLSARGFGILKASVPPAALAHIRRITTVSPRMPPGMGMGAAAAPRFSVHL
ESRSKLYVPKALGLAAYGAPAEDKTDEGHPMLCRFEGELRDSQSAPVDAFLAAARDPLRR
GGIINMACAAGKTVMALHIACALGRRALVVVHKEFLLEQWLERIGQFVPAARVGRVQGPV
FDVADRDIVMCMLQTLSGRTFDADAFDGFGTVVVDECHHTSAEVFSRGLHKLNFRYALGL
SATVNRKDGLSRVFQWFLGPVAYRTQRPREHVEVRRHVFRCNESPYRDEVFSFGARLNMA
RMITNVVSCEPRARFVAALVLAVLRERPGAKVLVLSERRTHLVDLERRVREAGVDTGFYV
GGLKQAALKAAESRTVVFGTFAMAAEGMDIPALDTLLLASPKTDIEQAVGRVLRVRAADR
DRPPRVVDVVDDFSVFAAQARRRERYYRKCGYDVAGGGE
>ORF-T.suecica.DRYAD.4606291_2 [963 - 550] (REVERSE SENSE) 1164 13194 516087-,...,755129-
MPMKRILAWFRRRRQSPQQQQQQQSPEPPPSPPPPPAGVWTGGGGGGGAVLSPEAIDLVV
DGFMRDAAINSPLLPDFIERALYRNLLRLALGLTGRLVESAGLEVLGHRIEMRMTPAGAD
GAVDAAAVAAAAAAASAL
>ORF-T.suecica.DRYAD.4294462_4 [2593 - 2099] (REVERSE SENSE) 2705 28350
MEDDKRVVRVMRPSVAVEGEEHGFLPGALDEKLEPWMAPMLDQLEDMLTPAIVRGMVKRG
RIRLEPFSHMRGRNFDGSFVIADEMQNSTAGQMLSLLTRIGADSRVYVAGDVMQSDLDAG
ANGLADLLGRLPRMDAELLHVTAFDEGDVRRSELVRQVLRAYRAD
>ORF-T.suecica.DRYAD.110566_4 [566 - 3] (REVERSE SENSE) 2965 30397
MSPHSITNLALSGGGHLCLPFLGFLRAVRADLLADVREVCACSAGAIVALAFVLDIPDDT
VIAIMCRHLRAGFMEHLDLARLLDALGAVRTEDVLGPPLVDMVREGVARWHLLRHGWVNP
ELDPAAFTLRDLCQLTGVNLSVAVTDADAGFAHAFLSCDTCPDAPVVAAVRASCAIPLLF
EPVRVKGH
>ORF-T.suecica.DRYAD.2299956_1 [404 - 3] (REVERSE SENSE) 466 4536
MFFSETILKPTIQSATARSSLSDAFVYGNKLRAAPATKSRVYIYPENGGSSGFAPGNTIR
LVIPTGNRGEYMNTRQSYIKFRINNLSTDVSDAFSTDSTAHGLLRSLKVSASGGAVGGVL
ENVEEYNALVQALI
>ORF-T.suecica.DRYAD.459853_1 [915 - 487] (REVERSE SENSE) 947 6734
MFNRLKYDTCATQASVADNVSIFNHLVDVNRYVHSEPCNPRKGVKGGNRAATVGGQPVPG
AVHEAWERMVAVENDLRGQTRDGTRCAKYDYMPKQGRISNQSLYKPPQPDIETANKTSLP
VCEFIDYSNLETAFQNPNTPTTY
>ORF-T.suecica.DRYAD.4617818_3 [998 - 456] (REVERSE SENSE) 1205 9867 1055814-,...,3765454+
MEEMDTYRRAYDTRLDEEFSAISDGVCSVRGIKIRGAYDTLKEARARAEALKRADPKFSV
YVCDVGCWCPWSPSPDDISDAEYSETQLNTLMKKYKENISLKDEVYEQRKRELMEDEERR
EREEREGAASTSGAGASGSSAESTTGGDVGGGGRPRPAVTLDELSRVITGPEARTTQTDD
V
>ORF-T.suecica.DRYAD.65440_1 [360 - 1] (REVERSE SENSE) 394 1388
MVAEAAEVVVVDAREAGLAAVLRAEQQEEEEAEGGGPSAAAAAPAAVRTEEMGTGDARVG
DLVLLERKTLADLAASIRDGRWRDQTRRLGGVAAERGVRVGVVVEAPGLGWAALSAGAPP
>ORF-T.suecica.DRYAD.3797223_1 [8 - 376] 376 4708
MNNLKQVDVTTGVAHCRTGSRTVSGTVLPTLSNGREWTVNFWVYVENTTHTATDKNILTF
GSDVDSAALLVLMDRSVNRMYFVYRTSGAASTDSAVSALNAFRAGGATGSHVVVPIDYVP
IDR
>ORF-T.suecica.DRYAD.4639636_3 [356 - 9] (REVERSE SENSE) 1005 12317 2441395+,...,4271616+
MWGSFEGWKMDKTAAHAAAQAGQLHVLRWLLRDEGAGRVMPDKSMCAAAARGGHLCTLQW
LRQVGCPWDQSTCNAAARAGHIEILQWAIGHGCSYNPLSLLRYVPAGALVSDARSA
>ORF-T.suecica.DRYAD.4644292_1 [358 - 1818] 1820 14300 2867230-,300289-,3560610-
MPATPSAQGSSARSSPSPRSQARASAPPPRARDATYSTNSDSIISLSLSLFRSVAVPRRR
CRDLRCNITGFTRRPKKRARGSPKQAAAAAAIMVSNRDVADADEDRRVEAAIAARDAYDR
LPLREARAKATRVRDRLKLMLFGGRAIRALLPPDRHAPPTDRDADDLDVFSCRGRSAKRT
AHAVAGMLREAGVAGLRVVPAKHRGTMSLRMGKDVVMDVSWVTPEEHAALAAASLQEHPG
ADRRERDRVRALAPAAYLKLAMHLELSRPAGYIQRWRKVAPRLRALYDAFPTVVPPGAVV
VTPPPPPPPYPPSSPPPPPPSSLSSDVEEGGGAVTPAPPPPPPPPPPPPMLVVTPHLVAA
DPQSYHHHHHHHPAWPGPVAAAGLTAMGWPLVGRHAVAALTGRDDLLPGWPLDAVCPDWG
AGAGGRAAAPPQQQQQHRQQHRQRRRRQPRKGQQQQQEDQEDGQEKTEVEGEEWKDEVVK
GDEVVKG
>ORF-T.suecica.DRYAD.1019449_5 [563 - 3] (REVERSE SENSE) 3277 17592
MRRGVTAVELGGMLYGLPDGATQEDIEMQIRAEVNASAQIIYTAVNRLMTELGAEDVLWL
YRNPERVVEWVEGSGAPPSPASKIIFYKSLASVASPRKEETRDISARVSERSRKMFLERA
QALAQRVRLDDRRNLLDERERVAILPWPAIQTAYRKNKHLLNDSQSVIAALYLAGGTNPA
GAPRRLD
>ORF-T.suecica.DRYAD.4611246_1 [292 - 819] 2253 19683 739563+,...,3442953-
MKHMPRKPGPRRIGPNVWGEPMWRTLHVVALGYPQTPTPAQVDVYKAFFESLRLVIPCAT
CAAGYAAILEDHPVDDALSGPTDLFEWTVVVHNEVANKLGQPLMTTDFVRNRYIFGEDPS
AADSDADSDAADTDASADAAALDPAYERGLLRVCLRVALAFLAIAALAFAAFKYSS
>ORF-T.suecica.DRYAD.4612972_1 [3 - 1892] 2541 22361 817112+,...,4040927+
MDVTPVDENAPRVDAAAHPLLLSHQLAALHALRTLERDCDALLVPGAGEDIVNTRVGVYG
DKAGSGKSYVVSELALTGDHVVSPMQIKRNVTAEVAVLSRVSDERAIPVTVLVVPHNLVT
QWKGVLAHMTRGESSRYTVVQQIKHVQEARTELARIAAGNSATRVVLVSATVFHGVLMGM
REDGLKVARMVFDEADGLRLRAAFGVQRVARFVWFVTASPQNLFSRTAVDGRVSVAHSDG
AVTHSLLFHQRPRSSLVNDFFRTTYRGVGPVFARLTVVTDNAFVDRSFNLLPPEEHRVEC
TPPFHAQVLSGAVSSMVMQRLNAGDVGAALAYMRPDQAGAESNVIAAALRHLEVSLENAR
AHCDFVARRTYSSPDLAEAAEERARERVAEWEQRIQCVTERIRDATACPICYSEMANKTV
LPCCSNSFCFACITAWVVSQGRYATCPMCKAPTDTSKFLVCCDDDDAGRLGADSGGGESD
EYVAGGVRFDRKDEKAGNLARLLDSLVAEGARRVLFFSDSEYANENAAEPAMRRAGISFA
AVKGNSAVINKRVREFAADGDATRALLINCRHYGCGLDLSAATDVILYHRVHDRMDHQIV
GRAQRPPRTTRLRVWRLVNAGDYEGDYVRL
>ORF-T.suecica.DRYAD.1869011_1 [803 - 1705] 2688 25392
MQEKKITCSNCGQRGHVFKKCGRPVISYGVICRRESAGGSARYLMVQRKDSFAFVEFMRG
KYSLGDGAYLAVLFRGMTTEERAAIRENACFDSLWCKLWSGFSKSRCKREYDDSRRRFAA
LWAGVPVGGGREGRATVRSLLDATEGEHRREPEWGFPKGRRMYYQESDVDCAVREVLEET
SIPRERYDLLTCPPCEETFQGNNGVWYRHVYYLANMRDGESATIASFCDREIKDVEWVDS
DTVRRRTAENPSRVLVFQEAEARFAEASASASELPEAGGVGSASPGTTLGGLREPSLVDA
L
>ORF-T.suecica.DRYAD.172727_1 [145 - 1488] 2073 18958
MDEGEEELDVCAVAVGSGSIEALDWAIEHGFPLNSYLYTMARKDASFQVRMFRHLVEIGC
PWSPQTLFYDIASIGDVELAEWALERGCTWNPAAVTMALVRRNFEFFDWAFRRNLALPFN
VGTRLAAAGEAARLVRLVESNPDLYAWSSDIANAAAKFSSQLLRWTVEKGCLVGMPAVAS
LVKRGDLDTLLWLDDRHSWSSNYGAPGNRLWNFETIRSAPSNPAAMRYILRTGNVLNGVN
CAILAHGARLPEYRQSLLMLVDSLVGSTHDHMLKAVTAELARLGELSDLEDAVRRGCPID
SNACVAAAEGGHELILEWLRDRGCVEDGRICTAFASSGNTAALIRARKRGVPWGDDTFLT
TVRAAASDPEREESLYYLLDTGCPHQPSPWVFAVLFGRPQQLDRILSSLKLDTDHFRRIE
VTIARNAPKEEVPRLTAVLLKHASIAKN
>ORF-T.suecica.DRYAD.4626024_2 [596 - 39] (REVERSE SENSE) 983 6126 1493677-,4157232-,2308162-
MSGQESQESHSAAVTRGLKAARYAGVALVLAGSAMVGTALDEGFGWKNKKAALVIGGGAY
MVGWMCLGVGIAMGERRSALRAGLVGSGALAACAAYMAGTWTRVNELQVPMAVQIAFAVG
WLCLATGTALDPDKIIITKLLGGFAAAGMAVASNLIVLPWERRNGITEGPGQVLTAGALF
TIASLG
>ORF-T.suecica.DRYAD.3347811_2 [518 - 934] 1103 7163
MSVFDECNRILEREVDHGTHAPSIKRKAAERVAVLAKVARSACTMAAGDDGDPARAVTLV
SLIGTMAAGVEGVHRLLRQAVPEADDAVKPMAEIRKGCYRNLASDVEAQLAYTEPVAWAV
VPALRVIVRVLEDLDSLVQ
>ORF-T.suecica.DRYAD.98665_2 [2525 - 3199] 4362 77158
MKGEPRRLSRWCSYCPTKPPDAVDTVHKRCSCGAHRPSMGLPGDTRSQAKWCKSCPDRPP
EAVIVIHRLCECGRTGASFGLPGSTKNTARWCSQCPTKPAGALDVVNRRCECGLHRPVFG
LTTGSDKSPRWCWKCRPAHSVDVKHRRCDCGARIPTYGLPGQYKHEARWCVSCPSRPDTS
VLLSGKPCECGSGVAVFSSETQKWKKRRWCAQCPGLPEDAINMSK
>ORF-T.suecica.DRYAD.972890_2 [1143 - 427] (REVERSE SENSE) 1170 11674
MKLMSDRDTLVFTFKAALEKSFVEPVHNQLYVRMFSDIYVTLKGSDRDAIVAVMVEHYPT
EARMLEEVHIPDIAPTEDYDAFCRAALDRRKFVGRTSTYASIMAVDSIKRLLPDPDEFYR
LHERVLRQMVGGEAPSTSSVELMLDAIQGLLTHQGGVRSRFRDFARDAGDDIRPNLKCRF
KVTDMLEGEVKRGGGRAPASATATATPGPRAIGNHRRRRYGHHHSNNNNNNNNHSSHNG
>ORF-T.suecica.DRYAD.2988449_1 [708 - 76] (REVERSE SENSE) 757 4019
MIDPLQNPPMRVDLGDVRIVETAAAVKRLRDDQDYLLIKRKTPSAHLHIRQYKTQKAYGE
HVRKLPKRLVDAILKNLDAGGKPWRKWLFQSRNGAPRPLLDNTFSQQIGTAFQRLTGVPI
GASNLRKSFISWLKTSEMSVEELEDIALKMMHSLDQQAKYKRIDIKRTLDMLGGDGGEDA
HDAARDPTPDDRPVCWRCRRPGHYSRDCPDS
>ORF-T.suecica.DRYAD.4649269_5 [2093 - 3211] 3212 26530 3497765+,550008+,3955658-
MTTGKESMLPIRRRWSMSMFSICFLGLRSGGRASDYNANPEKNSVSATAPRRLRPPKSVT
CFSMAAPISGTFPPGSDARARFLYDVVEVEGGDDEALEGAPARHCLAFRRAWRLAVGSDP
PAAAHARYCMGILPARPHLDVARFAKFLNRDMSIAVRPESIPASALVAYSESLRDPAVLR
RETVAKMADRYGAGADEEGLDEGLTLREAHAAVSGGFSPSTLPSTHNPCTGHWFPDPLPD
PPFPVPPREAWRRLVCADALLLGQCAAGRGAFIDAGALAHMDAVLLLLGELVDSRHESPC
VVFSDSEEVLDAVRRDADFYAYTHHVPCDDAYDALPRLCRTFVLVGGNGRRRPLCRSRPD
CWFYDIGGEAAAA
>ORF-T.suecica.DRYAD.1094342_1 [289 - 2280] 2282 15784
MQHQTDEMGLFIMSLIRDAFLKFVYCPFSELTEGEKVLDNKFIAKALKFIDYRMMGDTTQ
ERNTKMFSYLIDVVHIFYKTCFISAARKKKLKSESIPTPDTLGAITPIEPNDVSAKIRSL
VTLVASVCNENALSEFYKDMTLSETDKKKISTLLVKNSLIPKNDTDTLLSDGYQGNKRII
HDKRYFESLNSSWEGIDILNHILQIDDNDIISLVHIYMLLVNQASKRLDAMNKVTGKQEL
AGDSVSSEYVLDYYKKLKKCVDLAAEDGNVFSEHALDLTCMCTCMSELNPSERTRYSLSR
DLTMPYVNAYSSEFFAFDRCTRFVVDFLHTKRITGAGTPVTQSTPPRMYAVYNEFWVSDK
KEPISVASALRIIDEDEVEKFNSDPNTKLKTTELNQTGSFDRGGQRIGSGIQVEENFKSI
LLNIDVKNKTIKYPSPESQYKYSSLVSNEKEKTYSIQNKYNPEIIDVIDHKVKFTDVFDM
NSWESEIDRMSANLLVSPSVVQGRGMDIMTFGGSGVGKTSVMFGVEEKNKTGLLSRILSS
VPPSLPSQKNGSIELKIRIYETAFNGRSGIHFYSFDGNELQYFDQCCIEEIHPVIEIEQA
SDFPSATNTLKVLDDKLFKVRKNAQRITATKNNPQSSRSIVTYSFEIKYKGIQGIKEFTE
VSHF
>ORF-T.suecica.DRYAD.668863_5 [1647 - 223] (REVERSE SENSE) 3036 25874
MDQFPAPTAMFRAVKYIADHVSADEFQFPVLTVHALRRASREFAVLRPPARLACGQVMRE
MGGDEAPSDAMKMFMDEACAGCCYLRELFLRCAALHGRTLVCQALLDAASRKSASTLKDL
MDVDVCNAAARGGHKATLLWAISAGYSLDSRGIPAFSAARGGHAELVEWIFEQPEPEPPA
ISPRRRRHIADGAANGGHLPLLKWAVERGCDASWTAYHAAMGGHLDVMNWALANGARPLD
DWDLSGIASNAGKADDVPTLEWAVAQGAPLSGALRAAFRLGRMRVLQWAHERGFDLSEGS
RVAAERLYFNFEVLVFLKARGALRRMACWRSMQYNPTNPDLVEWLLRDEGGDVPKADVMN
LAMENGDTDLVRLLHARGFPLDKKEAFSQAIVSHSKNHKRTPEEFLDFLLSAGCVPSNRA
MTLAAKRSDMAPVMWLHARGFRVLAGKKHGPMGRFAREWLEANGAFGGHPPKPRG
>ORF-T.suecica.DRYAD.4084805_1 [14 - 538] 540 2149
MVDRLPPFPDPAGFGPGVSRTAALFHGTVVDRGGGGDGGGRGETQKEAFFARAYPLSWFR
GYDMAMLGDNHVQQVHARRGDSPAWGYPGSLVQSNFGEPLRGHGYIEWDLAARAGVAREV
PNPFGRVTLQPAPRGEGGAGGEEETGWTVRYGGAEGSGPLVAGLHSVPPRANVRV
>ORF-T.suecica.DRYAD.4623741_1 [8 - 934] 2802 23320 1366976-,917137+,2789453-
MPPNNRAAKHGGGAGGGGKASPKKNICARGRSKSNGTCFTVQELREIKSAYEAATGERMP
NKGGGRSRAALYQAVLDAFRCRNGDRCLLEKVPAPLRPRLREALIPMAPTEWLRNPTEWL
SNYDIEAKMGEIVRAQKNYEFLGVHPMDFDAPASGDAGDGGPCVAQEVCEFDPYPTGGDA
RARNRFCVVFNTDTHDGPGVHWVALMGNLSPRDPRFGVYYYDSNGMEPPGEVNAFVERVC
DRVVEKTGKTPVYAYNDYQHQTTDTECGMFCIAFLDYMMNSKRTFADMCRRMSGDSEMIR
LRSVYFEMP
>ORF-T.suecica.DRYAD.4606139_2 [1899 - 1] (REVERSE SENSE) 1977 13316 508873-,...,3601589-
MLRAGDGAWRAAAASSPTLPAGADRAVDLRATVALDPEADPPQEVQFAHGMRVTPVLLAL
DAAARTDLAVPGGNAAALPATHVPAEDPPEAAAPSLVLDLQPPSLAYFEFTQGVAADTGH
PVLRAALSVTDRHPARAWAFVTTREADLAFVSLAGMKGDVAWPWDMGWADPGEGPMRASQ
EVTQYSGLLDAGGARVPVEWGEHVREGTQYWVRLGCEDHHGNGALLGPWSLTVQDLDPTI
ASVAFDVASNRADEHPNCMTVAVTARDRGRGGVAAVYLYYTTATGLTLSAEQVAAEAEAL
DAAGAEDGDGEGGRVWEEWAVGGGDEAVTPEHITPRLPDTVGLELHVAVRDGEGNYGRAP
VLDLNSAATGHGGLTYDTQPPEVTSLSVVRADQGTACEVAYGASDAGGSELAVLYVYYES
VEADGAPADYSAAEVQQRAVESDEAGDRGPWSGGYEVSLSNAGAVASGTLTTPALAQWTR
FAVHAVAEDKDGNLSAPAVAEATAAALAEAWAPAAFSAEHAGDGNSVAALLRFDLEALAE
LRPARTRDLVVPVAEPLAVQVLLDNTASVAYDCRDPAPAVGAASGVAAVYVFYELLDAAP
AEGRDAGQVRRLATLGADGAGGMGELLGGAVVR
>ORF-T.suecica.DRYAD.2499319_4 [1795 - 2256] 3343 26748
MFSLCNVGPYMAPVETENLDVVATESVTPATDYELSHGHEELRWKTVYVGYGSFKFGIVF
GSHGDDAKIENLYGHLHTEQLKLEREPTEDDEVATKKYVDDAVSTLSTEMLTIVAGLTFR
DRIVSRIVAEMTKEEIPFMVTYDVVGSTTTFGVR
>ORF-T.suecica.DRYAD.518291_2 [1921 - 674] (REVERSE SENSE) 2027 27113
MARWCVRCPTKPDIAVKIMNKKCECGKSRPCLGLPGEGRKMARWCARCPTKSYVAVNVID
KKCECGQSRPCLGLPGEVRKMARWCARCPTKPDVAVNIIDKKCECGQSRPWLGLPGEGSN
MARWCARCPTKPDVAVNSINKKCECGKSRPYLGLPGEGRSMARWCARCPTKPYVAVNIID
KKCECGQSRPCLGLPGEGKNMARWCARCPTKPDVAVNITHSKKCECGKSRPSFGLLGERS
NMARWCARCPTKPDAALNIDKSKCECGKAYASFGLPGEGGTTARWCARCPTKPYAAVDIK
KKRCECGKSVPSFGLPGEGSNMARWCARCPTKPDVAVNIRHKKCECGKSHPSFGLPGKGS
KMARWCAHCPTKPDAAVGVTHKKCVCQVTPVAKGGDSATDHPLPVAKRRRWGKFVK
>ORF-T.suecica.DRYAD.1814014_1 [89 - 766] 766 6341
MEDLVAFSTTDVAFSAADMPKTRVERLEWLLGRMRAGPGGATVALEGDPVIQVGVTSSRL
GEAGGGGGGGGGGCYSRWVGVVGTCAPVAGAEVAECGSERELLLAFADHLARADPDLVTG
YNIYGFDMRYLHERAQELGVERELLARLGRRGDAPSRFSERRLASSALGDNVYWLIEMPG
RVSVDLMKVVMREHRLESYRLDDVAFEFTGERKRDVSPKELFRLHE
>ORF-T.suecica.DRYAD.4616412_2 [12 - 1610] 1612 13832 983424+,1031316-,2389949-
MARVMWEGEVTHVLHVADLHVSMDESRLPEYTAALDAFAGVVRDHPRRGTLLVVIAGDVL
HSKCRTSTGGAALLLRFLRELLRWAPVVIIAGNHDYRSDEAHLTDAVEMLVAPFERDAGG
AGAGEGAASSPEHPVAYLRETGLYRFGGLGVGFVSVKETLRAHNTGGMVDRLPPFPDPGG
FGPSVSRRAALFHGTVVPGAVGGGEGGQECWFSRSYPLSWFRGYDIAMLGDNHVQQVHDA
STGPGAGGVGVPAWGYPGSLVQSNFGEATRGHGYIEWDVAAGTGAAREVPNPYGRVTMHA
GPGDGEWTVRYGPREWGSLEPGHCVPSRANVRVCGDPAEARRALATAGVTPTSVRAAPAP
APTPAVPFAAQSASAEDAKAFNPDDVDAWRCFFASREGGSGGVEAMLRGDGMLVPADLAA
DPRHNQDIQARVDDYQAALRCARRTDHDVAFVRVSWQWLLCFGADNVFDFRLVDGRIALL
RGPNASGKSSFLDVIFAAVYGEPTSGRADIAGGHATSASLVCERKPPSARACV
>ORF-T.suecica.DRYAD.1309725_1 [742 - 2] (REVERSE SENSE) 757 4229
MGDATAPSITGFAVSGTPGESSFGVTWSVSDAGDENKRAHSVPADTKLHIAVFPAGTTPR
VSDVLTGTDRLVVATVAAAQGTPASAYMLSDGDQLTTGSSYVVAAVPEDSSGNRADDTDF
APAVTTVVMGDGGSPELTGFSIRAVPPPNESSFTVNWSLSDAGDENKVVPTPLILEVHPN
GTVLDEQAMLDDTGSPLFRMVVANGRATTSHVFVDSESEPKLEPGQKYVVAGLAQDSSQN
TSLQHTT
>ORF-T.suecica.DRYAD.553897_5 [2303 - 2869] 4206 30696
MRERVWFQDPSGFITAENYGVIIPTASQTYTQQLNAVVRLSVYYAAAMLLIRRSIDILVL
PAVVAGVTFMLYKSYEKRGAEEVEPWRSENCVRPTKSNPFMNALPTDSRTRLEACDPLDP
QVKLAIKDEFDKSIFRDMDDVWERNNAGRNFYTTAATTFPNDRGSFAEWLYSSTRVGGKQ
TRPPRNSVY
>ORF-T.suecica.DRYAD.4648739_10 [3105 - 2740] (REVERSE SENSE) 5058 76912 3410758-,...,3958109-
MEATWMFLSGESPPSPCSQHMRSLLIFHYMRTLNATTIYLCLIACAYVCVLRARENGCPW
TESTVVNAVRCGHSHVVEWAVRNGCPYSPGMESSSYLQSIWAGTVFIEEEHEGEEDEVCC
FP
>ORF-T.suecica.DRYAD.4609691_7 [774 - 1] (REVERSE SENSE) 2985 20275 667115-,...,3448111-
MFAITSKNAFQRPDGTVIRVPGRLEFEITGADVAYTNALRRSILCDVKTLAFRFDPTHPD
RQDVRFTANTGSLHNEFLGDRVGLLPFSLSKDDLLDFRPEEWTFRLDVQNDSKSPRDVTA
ADIVASRSPGNDDDDGGGDTSVPITGSFFLPDPITGAHPLITTLMPARGGLTQRVAFEAT
ASFGDGTDHARFSPVSVCAFHPVRDDAAVQRAAADAPDRAEFMALEAPRITRKDDQGRDA
AHRFFLETQCGLAAEDVV
>ORF-T.suecica.DRYAD.3199731_8 [1411 - 539] (REVERSE SENSE) 3490 20363
MNVFGTQSQGTGFFSGMSNTVSNAYGNAGNAFSRVTGRVSGAAVAVVIVVLLAMAVLGWV
VYRFLSNSLESTTLLDGIIHCRTGSKTVAATKLPTLNNGKEWAVSLWMYIDEASHTTQNK
SILSFGDMDSSALLVVLDKNSNRMYIILKTTRAAGTSAEAALTNFIAGETPATHVVVPIE
YAPLSRWLNAVVVVDQNVVSLYLDGDIYSVTPVDRFAAGGIIVDPDEGDILIGSSSRGMN
GYVAKVQFFNHAINFATTKHLYSQGPGKGGILNVLGVSKYKLQWPITSATS
>ORF-T.suecica.DRYAD.3160620_2 [318 - 13] (REVERSE SENSE) 598 7964
MYREWPGAWGVRRGLATGNFDQAFLGTGEQKGKFCLAICKSKRFGASCYNYKRFMGEKFC
QYLKCEDFRERGSYIDGCHHEDDYIDLSCKVCKRIWPKCGRK
>ORF-T.suecica.DRYAD.4637791_1 [1132 - 731] (REVERSE SENSE) 1222 12218 2288780-,...,4575597+
MPNQALPQHPSKVGGIMRNKQHESSAARKVMSEPAASGPFVLPKFTAWTAPEVLCGQPPT
CKSDVYALGVTMWEALSRESPYAEDGCSDPMSLSPKLVDGIVARGQRPTIPSSVPSELRE
IIVKCWRQVSPSAP
>ORF-T.suecica.DRYAD.4640067_1 [100 - 714] 2366 32457 2474972+,...,4085992+
MAHWCANFPTKPDAAVDIRNKKCECVISGASLRLTGDSRNTASWCARCPIKPDTVANLGS
RRCECRVNNLSAGLPREERRCAHCLSTPIASDNLQSAIRSCLERNTFELNAATVAVQRNS
MTPLPSLVTGTSDTITGASASTSDPPLSLLKRCEDPSNSNHLGCIPFASIELALPHGIFS
VRDGDSATDNFQPVTKRRRRGKFVE
>ORF-T.suecica.DRYAD.194474_5 [1802 - 1092] (REVERSE SENSE) 1926 14501
MERMFCLDALLALSRSVAEHGLCRVSFLRPQRGVLLLAAGRRLSATATDVHNDVAMGARS
RGIVLTGQNASGKSTFLRMVGGAVMLAQTTGYAPARACAMSPMRYLTTMMGIADDPANGR
SRFQNELLRAGECVESARQCPDAPGLLLMDEIFGGTDPSQGDACGARVLSSLADTGGCLF
VLATHQRGLVEHSAALPAVSAFRTVPDTYRIEPGINQASNAEALFAAASTAANPTTP
>ORF-T.suecica.DRYAD.3131549_1 [775 - 2] (REVERSE SENSE) 848 5530
MDAGNSRVTNIAAPIADADAATKRYVDDNGTTSWSGLTDKPEWIGKFSYDNIGQYIDPAR
PSNFDIVVSDSIRPSAESSFNIGQDLRRFVFGYFERVRISPTSPHYDDEAVPYKFMREYV
AEFASNWSDIRGRPGWTNLLGGTTDAVLPNGDSIYDLGDTSTRWRNMYIKNISASSIIKT
MVSEADSLIVNNYGSFGNNRLESVGTPTSDDDAATKKFVDDTYAATRTYVDDTDAAMTSR
VSGVVSSIQFELIPTINS
>ORF-T.suecica.DRYAD.1692122_2 [1180 - 425] (REVERSE SENSE) 1424 10457
MRIMAGSYRKFVHMIEDREAINTIFEVGSRDCFDAAFLSEYFKAKVFAFECNPDALALCE
RTLASMRITDDQVELVPRAAFNANCELDFHPVVESKRHYQNHPNFTKLESGKVANIGASS
LFRMNEDYQMSKYGMINHVQGAALRVPAVRLDDFMLERGVEEIDLLCMDIQGAELMALEG
VGRRLRDIKYIITELCTSCMRNGKLIENYDGQGRIDQVFRLLEENGFECVAGDRNRFSHD
DFMFVRRRAAPA
>ORF-T.suecica.DRYAD.3822953_3 [1379 - 3] (REVERSE SENSE) 1398 8407
MQQKKQAGRALDPNDPQVQLLQYYVATMVDNQIPNMSPATQRTGRNIKSISERLKSKEGR
VRGNLLGKRVDFSARSVITPDPNISITELGVPVRVAMNLTFPEMVGPHNRERLTAAVQNG
HTTFPGARFVQKDDRTIQLRATREPPELEVGDVVHRHMRDGDYVLFNRQPSLHKMSMMAH
RVKVMDHNTFRLNASVTPAYNADFDGDEMNTHSCVSAFTMMEIAMLAAVPMHILSPKNST
PIVAVVQDVALGVHTITLPEVRIERRLMHNLLSALPRFDGRVPPPGRGGGWTGRQALSSV
IPPSTNVSVGGVSIQHGKISETGVAFNTGTYQAGTEGLVHTVYNELGPRAVTDLLDGTHR
LVCDWLVQSGFSVGLSDLVVETETLADIDSAMNTTLREVDDVIQQIHGKGWKPGSSLQSP
ADDFEKKVNDKLNAARNEASKIGMAKITAANRIKQMVTA
>ORF-T.suecica.DRYAD.131857_1 [310 - 2] (REVERSE SENSE) 401 3032
MAAVGGHLEVLKWAREQGCPGDEEVCSGAAEGGHLEVLQWAREQGCSWDERACVYAAFGG
HLEVLQWAREQGCPWDERVCGQSAAGGHLEVLQWAREQGCPWN
>ORF-T.suecica.DRYAD.4655405_2 [920 - 3] (REVERSE SENSE) 1995 41954 2213961+,2812893+,334586+
MSTGEQEDLGDSYYYYAAAGAAVPEKRPRAHCVHVEEDLCECGRGLPTHGLPWKGKSGRQ
WCSDCPYMPSVAVDMTSYFRQASAVVNDVQPRDHTFYQQDAVRQEAAVMVPDGVYAAYRL
RGIYSCPVVAAANNTKSRITNKRKAFDYDLPAFHHNDKAASRLLTTNPAVERRQRERQTL
DDGEISVSTRPHPRPFPQQDCLLADDDDESSHCQQQESPNIPVHIEAAATRTVLPPTTSD
ITPAPSIYCKQAGRSRKKTLCECGAKNPSFGLLPGKSARWCLNCPRKPDTAINVRARKCA
CGEHAP
>ORF-T.suecica.DRYAD.4652442_2 [950 - 315] (REVERSE SENSE) 1181 11571 4378730-,4394047-
MNVHGEFGYAATDGCQRCETDRDAAFRPGGPVACMMAETRKVYLRVGRVAFAHAGVLPSH
VRRTGGRLETLNRVLEVALAGKPCSQRDLETFEELCRGQEGLLTHRRFMPGGGEPAVADV
DAVLRALGADYMVVGHNAHHPGVTPLCGGRVWVVDPGVSQALGGAPATVLEITPRQAQAQ
AQAQAQGPLPCAFRVLREGCGDQPSEALPGPP
>ORF-T.suecica.DRYAD.3488289_1 [110 - 451] 451 3770
MDAGNSRITNVAAPVGYYDAATKGYVDDAVGTPGTTSWSGLTDKPDWVSKLSYSDIGQFM
DPTQSSNFDIVVHDSLTPTADSTYNLGQDLRRFLFGYFQRVRLSGNDPLYDDEA
>ORF-T.suecica.DRYAD.3478492_5 [2472 - 868] (REVERSE SENSE) 2474 17985
MDLGDRKVFIGVAPNSSATATLDGNRFSACNVDVTGPLVIPAIGNVVEEIERHRTQAPVL
DDIIHDVNIADDSIDPNLSFNPLAPPLHVAAGGTSLSNVPHGHLLAGNDSNALAVPENVT
WSNQVMSILGTLSIGPYALSVGNDDLGRRSFFVTDSENHVFDLVAAASKEPVITAVNVVP
ANGQLTLCVTVESHSPRTVHCVWNESTGATMSRAQVHQDSLLAAAVSRFNGKACFTICGL
QPGQSYDVHIVARDSRGNLSAVELASGTPTGTKWEFLISAMSAFDPSIFAIESSFGVTPD
NLELESGWHHVFDGNADLKVAVTNDIESNDRLSFSGGQKLWTITDDSHTESPTFTITWSR
AGHAPGIEIRRDDQTVYIESDNNGDGIFPEYNSRVYSAPPRVTWEFFALRVPPPNVAMLY
AIDSPTFDVTPSNLTMSSAWYNYQGNPIQNEVAVTQHSDEMVANNLSPSGKEHLWTIIQD
TETTTTEFDLKWSIPRYTPGLEIRRNGVTVLADSANEGNDTEPAVVEKSYTINTP
>ORF-T.suecica.DRYAD.4620890_1 [80 - 709] 709 5943 1215615+,...,2146279-
MISKLSEWAPTAVMFTLLVGAWAASYEVGRLLVRRFFVTSVSVLRADTCGVERARTARLL
ASVGIYAAVVHLMVAYALSGIMLAGDPEDRFGFGRWVFSWQFTVNPGYIAVVAFMATVTS
VSTVVRYRAGQPVADTDSAALEAFDRATAAGRIAWLAAGSLAQVFVILLYATRDASASGG
SPEKMPSGEAVARYVARGVMIDRATHESER
>ORF-T.suecica.DRYAD.1497762_2 [616 - 1143] 2275 11270
MNSPSSDTPLFMDDIWTLHFHDPDDRDWTTSSYKRVTDIACAEEFWSVHNELKPKVHKGM
FFIMREHVFPCWDDPENIGGGCLSFMVAKNDVAGAWEEFCIRMLCEILTNDPERSDHVNG
LSISPKNDFCILKIWLKSQELKDPSDFSLPPGFDSAIFTLNRSIDLFTKPCSVLPR
>ORF-T.suecica.DRYAD.974244_1 [443 - 3] (REVERSE SENSE) 467 2581
MGAAGYRLIHSLAMVRKSVSGAVAAARAWAPAALRGLVRPELALAGVPAVLGYATSAACR
MPPGDAGVPFRPPAWVFAAVWPVLYALLGAAWFRRAVADGLVVSWRSGGYALCSGLLALW
LGVYSCMGRPKEAVYVLLAAAASAMAC
>ORF-T.suecica.DRYAD.2778266_1 [948 - 283] (REVERSE SENSE) 1046 5700
MDLTDINDAYATRLLSADVGGGPLGGSPDGAGGYQAGGGFADGGGGGGYTESVVMLPPMT
SGGGNMTAPGVQSTNPVYPNSVLYDHFNAQTAAPDQGQYAQQPAAFVNTSDVRAVQVPAT
SAASSTSSSSSSSATAAATAAAAAADAGPGYFERLGARRKDVVKLLVLALMVTLGVSIHW
VASQYACMWIDSGDFDPKQRLLIRVMYPAILVFIIWHVKAYS
>ORF-T.suecica.DRYAD.4508190_3 [822 - 478] (REVERSE SENSE) 916 4817
MSNNMWSAIKSRDYDQVFARGDEICVAKCKKGRRRCGKRVSFKGDRYCLAIRCDANEAEG
CHGGNDFERPRCEACDIMFPRSCKSDDDDDSSSSKAKDSEDDKSSSSGDDEDSSS
>ORF-T.suecica.DRYAD.4651252_1 [200 - 583] 1651 21858 3904333-,...,4001960+
MAAMEESKLVFMLLFFSVVELFAAIEFCDSNSCSNEAAWAVAAGAVSTAALIVLTFFMLR
SPENYNKVVPNASGLLALWWMPGAGVTTFKAPFATVGNGYYAAWGALISACLIFHPRYGQ
LVGSYLIR
>ORF-T.suecica.DRYAD.2205105_1 [389 - 820] 1269 10601
MASDRNGRRGWRRRQRRAVNRRRRPRPRVVYFMCGSSRPRLELLGEGSNMARLCLHRCPT
KHDIAMNIISMKCECGKAKASFGFYGEGNDMPRLRVYCPTKPNVALNIKSMKCECDKVVY
SLRLHGEGAIWHVGAVVAPRSRML
>ORF-T.suecica.DRYAD.3822395_2 [415 - 2] (REVERSE SENSE) 982 4508
MAESTKRHLEAQLARAHEKYHIDGEPTMSDEQYDRLAEKLRRMSPTSPVVSRVGAPVDPR
VAVPLPRRMGSLDKARTVKQLRQMTDRSGRPSGGFLISDKLDGQSALIHALSPTQIRMYT
RGDGVKGRDITRLYEHLD
>ORF-T.suecica.DRYAD.4637938_1 [138 - 962] 2098 29607 2301570+,...,4295285-
MAGDAPAKLLLAALLLACLSSTTAARALSQAGEVRNDQAVDASFKNVFARGEQNNVDQEV
ELYVPDVTGAPAEALDDLNAADFEPLVLDPDNPTCTLADREVYQTFSITDDRPIAREARR
GKDYEFYVRPGLEIRPIALVMLKPGQNGGSASIVTDGLEGEVDVERERNVKTLCGNWAWQ
ATGRYKAFVKTDDVDVVLRYFVRQRGKRIGAFNSESALEVGLDVETTIAGSNKDIDTNTD
VVSRSEPGRLVISMSNTVGDSNSPIDPFASFDWGR
>ORF-T.suecica.DRYAD.1869011_3 [2056 - 1625] (REVERSE SENSE) 2688 25392
MMPVFCVCLTQMTSAPPRQLHRAPATAGGEQQEADAARLSAAFVQLHESDERRVFQRLEG
LHLDPPGRPRDDMWSGSAPESGLFLAQPDVIIRRSELGLTREQRRAIDGPFRAHPPLQGV
HQARFAETTKGRSRGGAADAAGFR
>ORF-T.suecica.DRYAD.2748175_1 [197 - 1096] 1207 6932
MLASSDPLVTQSPVDAGIMHDRFLILTASLRWREIMRCRVTASARKAVVFIDNRVDPSGA
FAVLITMVNLRPGWNVVAFCTHENEEYYREVFEHLGPDVVFVDMPGYHKRGFCIEQYNAK
MKKPDTWKKVLEAADSALTVQGDGLLVRPGLERHPSTKYDYCGAPWKAHPYLDRATKTNL
VGNGGYSLRNVRAMAEIAEKHASEATMVYHPSPFMSEAEDVFFSRRCTRVCPVQHARSFS
MEQVVCTDALGYHRFWMYHSVDFTTRFFDKLLMETVQRSAPSLRLPDPDAPARRPHPKIL
>ORF-T.suecica.DRYAD.4615972_2 [276 - 1298] 1298 9783 962266-,3544041-,3444944+
MHARRDRHAASTATSPGSENLSPSPPGSECGQLPAGRRSPLPRVHPHRSSFSFSGRLTLP
IPVVTLFQVQCSAVQCSGGPGSDSIPLLNQGVCLLLLPPMGDIGGGGGGGTCDKIKNAKL
ANATIAMQEAPATLPADIGDTGHRDFVNHVSAHATHPDASLWLRGEALTLTPHPHHHLLG
LHARVVERNAKIEALAELLRNAPAPPPRHRISLARARWQWLFSYGRECDMRLDSGGLILL
SGPNGAGKTAALEALTLGLFGAEAPSRTASKDTAACLINRRKPDGEGAWAEVTFSLDGGR
PLRLRREFCDRRGKLARKVSLVDHVSGAVVAAGKAADMWVA
>ORF-T.suecica.DRYAD.2262407_1 [563 - 42] (REVERSE SENSE) 740 11961
MNKNPGRTSAWFAIELPSAVTVTGLRIWALGGDDWQPTYFEIQGSILGGNVDAGWVTLGT
YENAVYTTIAVGEKMTNAVFTADFSADITVGGASYFDGAIDEQCFHASLPTTGSYKHYRI
VVIGSSEQNLGDDPPNYNGYHKMKQLVLLSDELPSYNEVIVWNFHEDSVRCYFG
>ORF-T.suecica.DRYAD.1869011_8 [644 - 30] (REVERSE SENSE) 2688 25392
MSPLLFYSRRCPHSSRIFQMLQETPGAEHAIRFVCVDHQIEKIPSEIDRVPALLVPTANG
NRVVFDSEMHGWLNSILHSGGPRKSAQPMPHPDQYGRQPPPGLSGSPAGGARGHPTAMLA
RDREPAGDADVEAFCNSQDSFLCDLTGARDYAGHLFAGINQAGDMPPLLEEPGRSKTNAS
DDVLSAMVESRNQEIASVFSGPRPV
>ORF-T.suecica.DRYAD.795259_1 [628 - 1014] 1014 5692
MASAALLVDYVFLDFDERLRFAQVSPEYLITKLESTGDESTNSMNNKFKFAFNHPTKDIV
WCAVKEELTAIETGKHWFKFTALPDSTYATGTPMDPLGGGMGFAYSGIIIDTAMTLGPTT
GGTPFAVPH
>ORF-T.suecica.DRYAD.2644724_2 [770 - 3] (REVERSE SENSE) 1210 16008
MATQKIPVKKSRGYVLTINNAQGNCIQQMVGERCAVWQREKGEQGAEHLQIYLLFYNATS
FAKVKQTFPRAHIEAAKGSPKQCIAYCEKEDTRVAGPWRRGDVPMQGKRTDITDAVECVR
KNIGKRKPFREVCELHPGTVVKFHKRIQFLANQMVEPRTEPPEVVVYYGGTGSGKSRAAR
DWLPEAWVWNPAKKEWFDGYLGQEEAIFEEFRGQLPYETMLSVLDGYTHEHQVKGGKVDF
VAKRIAITSPIHPKEW
>ORF-T.suecica.DRYAD.4649344_4 [2013 - 1693] (REVERSE SENSE) 2192 21311 3509643-,...,4241978-
MREHVFPCWDDPANIQGGCLSFMVSRPHVVGAWEHLAVRLMCDRLAVDRERADAVNGISI
SPKKDFAVIKIWVAGDDMASVDAFDVPPSCGPGMFRLNRAKIAGAAR
>ORF-T.suecica.DRYAD.4599350_1 [565 - 1587] 1587 22114 218525+,...,2416776+
MSTGEQNDRMGDSYYYYAAAGAALPEKLPREHCVHAGEYLCECGRGSPTHGLPWKGQSGR
QWCSECPYMPSVAVNMTKYLRQAAALVDDVQPRQHTVYRQDAVLQEAAVMVPDGVYAARL
RDIYSYCPVVAVANKTTSRLLTTNPTKRRQRERQTLDYGEIPVSTKPHHRRPFPQQDCCW
SEDDDDESSRCQQQESPDIPVHKEAVATRTVLSPTTRVHTPVPGVYCKQVRRSRKTLCEC
GAKVPSYGLLPCKSARWCLNCPTKPDTAVNVRARKCACGEHAPSFGFPGGKPRDAKWCAK
CPTRPEGSVDVKSKRCLCGKAQASLGIAGMGASSATWCKQC
>ORF-T.suecica.DRYAD.4006010_1 [308 - 3] (REVERSE SENSE) 399 3640
MAPLVVSSFDIECTSCGDFPVARKTWRKVANNVQDTVAIAQRAGGGERQVADAIRLAVLV
TLRLEPPPELHATRDWLLAAHAASVTQRHLGYVVPKRAVTAA
>ORF-T.suecica.DRYAD.4598111_1 [20 - 667] 678 7787 170661-,1989031-,1588338+
MAWSTADTLLAAGVIAANAVLAALLTILVMQQRRRDPWRTTTTCTDMEDDPALLLPTAPP
AARCRIRGRRQAQGDQNQDHDHHHHHHHHHDHDHDHHQHQDVAPRVGVPINERTRGRRGP
HTVLGTLTTGGSDQNRAQRNHVIPLLGRQTYPGSHRWNYRTRLESGVQLPLRVADRDCDK
ETGCEELHGGDTVHLQGQEYSVDMYERDEYDYIPLL
>ORF-T.suecica.DRYAD.3426042_1 [73 - 591] 591 4308
MPTASTSQIMGFSESFEPFSGILYERRTIAGNFKLVNRYLMNDLLRLGIWNSNMKDRIIA
AGGSIQGFEDIPKNIRDLYKTVWEIKQRALIDLQADRGPYVCQSASNNLYIHDPEVVKLS
NMHIYAWSKGLKTGCYYLRVAPKLKAQQFTIDPRLLTKSSPPSDPVACSRDNP
>ORF-T.suecica.DRYAD.1977618_1 [924 - 1628] 3300 23822
MAEHVDADETLGIMAQSGFVDTFGPRNLMARNARTKDQYLKQYRAGLMEWSRVPELIKEA
VDDGIRIAKHSCRASGMFALADMRWRVSLSVGRSAENGWAHTTGDVMIIPYSEVERRPLR
SLVELLVHEASHVAQRSDPEGTRKLAARAWGFVPADPEQVRRLEGKVRKNPDLDGVVYER
RGIICLPVLADRPSGLADVRYMPHGAHPGLDWVRNPEHPYEVIAEAVAAEVVAHL
>ORF-T.suecica.DRYAD.1446702_1 [243 - 1184] 1185 6294
MKIAIDFRTFVSLMYHSMKGTGAALRTVFGDTPSFAMQAVSLISTCALYLHAIVCTVRRA
LAVRGVCLRVVKRVNALSRVLRACDAAVDAFPEALFGRWEEEEEEEEEEAPAEAEDGAKA
KAKAKAKAKAGLCRAPAEVPERMPPWDTGYAASLRDFRRLDRPWLRARLERLFTLDALSA
LARAATEQRMCRVSFLRPSRGALLVAGGWRLGAGEADVRNDAALARGGTRGVVLTGKNAS
GKSTYLRMLGGAVLLAQTTGLAPASACALSPMRYLTTMMGIGDDPANGRSRFQNELLRAG
ECVEAARRSRGAPG
>ORF-T.suecica.DRYAD.4616641_4 [499 - 68] (REVERSE SENSE) 1292 9694 994850+,...,2435861+
MVWWNPCRRLWGRLRGSANASAGGEDKKQEAVTEGGGSGEGGGDVAHARSNNPALSFESI
DRAVDGFMRDGAINSPFMPDFIERSLYRNMLRLTLGLTANVLEGAGVEFLGHRIDLRLSP
VPNETEEAGEDPIAAVARGRDREQ
>ORF-T.suecica.DRYAD.3688066_13 [1971 - 856] (REVERSE SENSE) 4726 26388
MSHNGGRVLCSPASLTTMAAYARWTCTIKGLGSPLGPDALVVARDEAWRDKRGGDARVGK
RFAVCRAWGHYEDVLFSAQPRESSISKYELIPDGVPTPVWFFADHDCYVAKAERSWNPDD
FARAVYNLYVDYFGIERPEQEIGRSVQISSSSRSDKLSVNIKINVGMEGGLMEAKARASK
VAETAGPDLAPDLAVYSTANQQIRCIGSCKLGVGAVKLPWGNSSRRFVDHLVRRHRHNPQ
IPLPAASIPHVSPPRKRARVEERGGLASEEDGVRLVLTKSGLAHRLGPRFEANACRIQQL
KYRQEDDSLWCYVDGTHRTDATLVCPFAHHVHRTNRASVTVTRNDVIFRCMSPACRDSHI
RIPIAVEEAKRR
>ORF-T.suecica.DRYAD.3982478_1 [797 - 3] (REVERSE SENSE) 859 3215
MLRGTHPVSSTTTTTAAAAAGIPDRRWRVYRQISGKKNSAVYEAWDRKNGRRVIIKRCRE
PFDGRHEFRMLSELGNCDPGLVASLACGQLREDFEIDFSCGDAWNRFQPTDQPSNVVMEH
PGATVPLSTECARRKREKGTHDDAGLAKLLKPAFRALAEVHEKSDVVHNDVKPGNIVRNA
RDGRCVIVDMGMSEAGETCRPTASSHGTPLYMSPEALEGRKTGAASDTWAMGIVLYQNAH
DVVHPYLDVVPDLLAMNPDSFNHCY
>ORF-T.suecica.DRYAD.4605690_1 [173 - 1144] 1146 12453 488280-,2844270-,4514250-
MGPKGDPGKDGADGKDGTDGRDGASSWSDISGKPTWVANSQANVSLSGFNNDLSLASGDV
EWADLLNKPTFFSGSYNDLMGKPEGVSPSQGTVNLSEFNNDLAEELPGTIAWGNVSNKPT
FFSGSYNDLADKPEIADMSWEALRTGYPKKPAASMSGGSIFVDASMNPSKNQSLGATTAK
WGSIHGLGEYAGEVDAKTSYTGIALFKHPATPGFLVLEPLADLTALEISAHFVPNMNELH
DLGSGNQRWDKVHAKDGYFEGLELIGNIDLYNDLWFKNADGDTLARPKYDDNGVEVDGHM
FPDGDAEFVLDTIEKRCAPAGGAA
>ORF-T.suecica.DRYAD.3227492_2 [640 - 146] (REVERSE SENSE) 703 2882
MPTYHVNIDSRGCDPNLSDHGHFTAHLSETLKNVMSVDLTYAVLRQPAGGGAGDDYVIMC
IDELPASRSVGMVDSSFSDGFTVLPTMDPVSVFSSKTAFSAGIAFDNPMERLSRLSITFK
NAAGAVVPMGPVFLRFEVTTLVRNNVMDARYVQRLASSGNMYTGL
>ORF-T.suecica.DRYAD.4649344_7 [1182 - 808] (REVERSE SENSE) 2192 21311 3509643-,...,4241978-
MHRVESAVCAAVDFLRSPRVGVAVVVLFVTLGTAMMLLSMDLPQWYIVLLYFFTSKALFR
YDKCTLSYIECKLVRGVPRDRGLINAILTTVTGVRVYPEALIFTLAFVAIVTAYHFGVKR
GSIIL
>ORF-T.suecica.DRYAD.3376549_3 [468 - 1124] 2033 13818
MTFFDALAVSMGLSILGMYVLNRWRDAEYVTSEVDGQAYLVQKAEDSMLAANTLARLNDK
VNRLIRRLVEKYPEDERVQRLEDRYDPMALSEGGHEAGFTSYSVNKGQKIVMCLRSRPAA
AAASKADDPKGTVESENTLMYVLIHELAHISTTEVGHTPKFWENFRFLVKEAVQLGVYRD
TDYSSAPVSYCGLKIDSSAVTTRTSEQRSGAKEDKQPTV
>ORF-T.suecica.DRYAD.2776867_1 [1179 - 1] (REVERSE SENSE) 1245 10421
MAALRRFEGPADAASLTERFDDYANAVNAAVYVESYLPEGKRVHNVRHTNALRSRDFYRR
YFLDILDVYVSKNTYRSLPARDCTHCVEPFRGRLGDWYTHESVVECSLRFWQWRRGLGRG
VVRDSQRLVNGAMRSVLSGCSVGSGFVSQALSVEFDGRGFYGGTTNGQWIFSVWLADSSK
VWEPELRRWQSALDTGDEDLDAVGTEELALRWLWDGIVYRPDMVVFEDCPQGGTVIYSRY
ADANGSHRYLSANSRGELTWDRTFRITSPSFSACNAGARLRSGLEVGGLGVSPASGRLAS
PTQAEVLGTADLVRTSAVEEGFAAEPAASAPPPDYCEQPGDGDDGGGGSGLLAGGAGGLV
SQHGLFEVQDVEDPPARMANRSERRVTIMSYSD
>ORF-T.suecica.DRYAD.4637625_1 [631 - 1050] 1099 11622 2274685-,2463906+,3935278+
MSIHSEASCLSLRQENPRASRRSPCKSPLFMAIIGYAGTRKTSMLVNLMSSKQAYQKAIH
HVDVVMPSHSVACIKRNIFKNHDRMYEDLDWGKLDGIREEVKQSAEKEKNTLLVLDDVTA
ALKDNEIQRVHRDLIYNRPC
>ORF-T.suecica.DRYAD.4637538_1 [2198 - 2617] 4060 63240 2268595+,...,3050827+
MSEMICSTNSTLQGGAKATRANRPWGYAIIMHGFPSRTVALQCEWRLKHWDGRRTPSRRP
EFSGPEGRIRALNHIICNSDTWTTRGALISESKLYICIDPGEWPLMDEECITARHGEGCV
TILAMSCLKGLNELYRTIDS
>ORF-T.suecica.DRYAD.4631589_1 [186 - 560] 1869 26854 1834825-,...,2959517-
MCECGAAQPCLGLVGERASAARWCSRCPTKPGAAVNIKNKKCECGATQPSFGLPEERASA
ARWCSRCPTKPGAAVNVRNIKCECGESSPSFGLPGESASAVRWCSRCPTRPDAAVSVTTK
KMRVW
>ORF-T.suecica.DRYAD.194474_1 [41 - 607] 1926 14501
MVTDGRRALRLARWEVMTSTAAGDDGSLQGAIASAVAAMEAVCAPDGAGAFDAIVLENQP
CMKNPRMKAVQTAIHAFFVMRLGPAAPVVLAAASGKNKVAARLLDAGGSSVGAGVAPETA
GARYRLAKKRSVEAADLYLRQQGWEAERDRLRGHPKKDDLCDALLQALYHLTGRGRADRL
AVALRPAEV
>ORF-T.suecica.DRYAD.4602444_2 [1018 - 2] (REVERSE SENSE) 1115 8331 345283-,4022578-,4420630-
MRYVHERAVELGVERELLKRLSRRADVASRFSERRLASSALGDNVYWLIEMPGRVSIDLM
KVVMREHRLESYRLDDVAFQFTGERKRDVSPKELFRLHEGDAADRAVIADYCVQDCALCN
ALLDKLQVIINGVAMASTAFVPLSYIFLRGQGVKILSLVSYYCRKRGLVIRDLPRPRMEL
DANAPEWQRRRQEREDRIAALDGPEETCDVQGAIVLEPTTGFYVDDPVSVCDYASLYPSS
IMSHGISPDSRVRDPRYLGLPGYRYVEVEYEVYEGKDAEKRVVGHEKVTFAKRVDEDVMS
PDTMAIIPAVERILLQGRKRIREKAKQKRAVMRDGTEVV
>ORF-T.suecica.DRYAD.3745361_7 [2758 - 2309] (REVERSE SENSE) 3815 23403
MTAQRFWTPRASTVFAELRARSDLTPDAVQSAAESALLRRDPEYLCAALRVMDGLSPDSS
ANLRFALAIHAMEMKLFDCAYACWDDDGECWCRSPGDDKPNYVPDGGHAADVLMATCADL
MDYHAPRAAVLSPDDEQHLCGMLSAHSMEQ
>ORF-T.suecica.DRYAD.68547_1 [773 - 3] (REVERSE SENSE) 1025 8784
MSNYSYFHPYIVMADQHTPRNWAVHPLPRQLTFDRIAPDPGTALQPVRDFAASNLLEMVT
SMAGVVDCTDVTMTSWLTHPDVEFGGPAAAVAFLDDHGPGLATERPFHPDAPRDADDDGT
RPIPRTASDVRMRGAFDAGGQWHDSLDEFTVYCAHTLLADASNNLTYVRHPHGRSLDVTP
PAPDAPPSAWQMVRVVTPAFGVAPGAITVQGTLYDEFNPYDVHLFLFSNSNVPSASSLRD
RLLRQQDSWRDRAVVAS
>ORF-T.suecica.DRYAD.1629811_2 [178 - 861] 862 5188
MLSLQNIAFSALTRHTFVLAQDASRETFDDYTRNVWTGESGSSFEQWLDLAEQTRVFDSV
DRAIALLHTICNDLEPRYPLPLCINTSQKWTVAWELWCFCVARWLRNNDVALLPHVLPPT
CGLDHRHAYALTGPSATRSPSVVSTIVHENSRRVPHNWMDLLVRPEMWNPTVFYDFVQTC
RSRGDRFLPRKLYDAFMEAASMDNECAVVCISDTLRQHPDLHCAFTSI
>ORF-T.suecica.DRYAD.4294462_1 [82 - 1149] 2705 28350
MLGDALNRSLIFPLPSSAGLRPTEGPIIPTTEAIHDYFNEKNWGGAVAAADDVNRVVIAP
ATLTSPDKGLFTARDFSPSVAAAVAAAWQPVSPDDETEAVLRKVAAFVRRAAVEEAKLVE
PDFAMPDADVPAAFAVFFASDDSVSDVAARQAATDAYAKLVKYGTDKAPLLFDALRLFYA
YGHIDELFAEASEYFFLVRLLTAAKLLFAAQLLAMASQTTQFDQVMSWMYMNGVRYSSVD
PTTSTEALDDMFQDNVTLSRQVRENSQKLETMKTSVSASRDNLQSLSSIDELATRQRRNS
IYLYRVMVGLVSAQAAVLALSVVSGYNVVAYVVIAVTVLTVLVMEANRGVSAIINL
>ORF-T.suecica.DRYAD.4605716_2 [1090 - 2] (REVERSE SENSE) 1446 16953 489505+,2822432-,3779993-
MDVVTVGADAPREDAAAHPRLLPHQLAALRALRDVERGCDSLEMPGTDDIVRTRMGVFGD
KAGSGKSYVVSELALRSDRVVGPTQRTRNVTPDVAVAHRVREDAAVDVTVVVVPHNLVTQ
WTRVLLHMAGGDASLFWVANKTRQVPEMRGALLGVASGESAARVILVSTTVLHGLMAVLR
GDCLRVARMVFDEADGIRALSAFGAQRVARFFWFVTASPQNLFSGPAVEGRVTVAHSDFP
VTHSVPYHQRPRSALVGEFFRTQYRGVGAVFARVTVVTDNAFVDASFDLQPPEEHRVACA
PPLHTHVLRGSVSGLVMERLHAGDVGAALSYLRPDQAGAESNVVAAALRHLNVSLQNAQA
QAE
>ORF-T.suecica.DRYAD.128514_1 [115 - 1221] 1223 7163
MCTGKGMDSVKYECSTVYHPSLEVSMPVFTGRAEIRDSQHHIAAASVCLFDDALQHEHMG
FNTFRNMERAFNGYHLKNLAAGTTYRFAVLTAQATSSDFPRPTADLTRMLMQVVGGQMRA
SQNIFDAVTRLRAEHVSHWAKAWSASSPKSAYLSPTPRSFTAPSAPSGSRSFSCFRRFET
TAAWSSTPCTSSAWTSTATSFGTASSGCCPRSCTPSRASFAPCSKTASARSPPPRAWPPR
RATRARASLLCRTSSRSKPRPTGTSPPPASSSTAPSSPPPLGTTSASPTTGTGSFPRDSP
SSPASWTTCTPPPRLTPPAKPASSTSLTSTPRGSRTPASPSSSAAPPPKPPSKPATSCTT
PASSRGPTS
>ORF-T.suecica.DRYAD.1575655_1 [135 - 713] 798 6659
MCAWTKPAYVAEKRRLYKWLRGLGAPPRVMLDIGAGFAHEAEMFQREFGTELYLVEGDCA
GAAAAGGARTRRSGYGPAADCAFAASRWELESSYRARGLRYTLLDPTQRSTWRKQLPPSF
DLILSVGACGMLFPVAEYAGLLRKRTHARGRIVLELNPCQMREHEAAGCEVRRMLDGGRG
GRQGGVCQVRMRN
>ORF-T.suecica.DRYAD.4642165_2 [1245 - 358] (REVERSE SENSE) 1294 10440 2660575+,...,3102365+
MQQAAQASQLQTLQRRLREELTKLQERLKTEMQQLQQAVQQLNGQLQQRLQAAEPRMQKE
LRRLGDELMRVLQQLQQMQQRLAQMREQARQQLQGPRLQREQLQLQQQVQQQVGALRQEY
QKLKQAVARALQAPASGAGAAGGQPPRRQDAQMQQMRQEREPQLQQQPPEVSPTQRYMLR
MNDGRAFTDYSPYGAAPQSATAAPETMRSNDLKNMIIRNAEQSMRRDRTAAAQSVGMSAA
DEPAQLAAVPGFAVTQFCDARSCTFASVDAPAGLGVRTDAGQGDAGASTPVGINTL
>ORF-T.suecica.DRYAD.3721239_2 [1097 - 300] (REVERSE SENSE) 1303 14049
MEADGGYSLEIRTVQSSAVKTLVEALKELLTDVVIEVDDSGLRIMAMDTARVVLVHLRLD
AGRFEYFQCRAPMHLGVNMINLHKLIKTLGNSDTLTLYVEADDANHLGIKIDSTDKNSRT
VYKLNLLDMESNTITVSPTHFDEYISLGAAEFQKLCRDMHNLADAVEIKVVGDEVTFSCK
GDFSTQETVLCNGCLQRLETADPPDRSDITQGMFSLKYLTMFTRCTNLSSDVQLFLKNDY
PLIIRYNVSSLGEIKLVCAPQTADGG
>ORF-T.suecica.DRYAD.2681649_1 [732 - 409] (REVERSE SENSE) 767 4870
MRAVGMAFAAVKGNAAVINKRVRDFAAPGGAPRALLINCTHYGCGLDLSAATDVILFHKV
QDRMDHQIVGRAQRPPRSSRLRVWRLVNEGGEGGGGDEGDRGEGDAHY
>ORF-T.suecica.DRYAD.4633851_3 [3008 - 1224] (REVERSE SENSE) 3215 48181 1990422-,...,3006977+
MCILCRLISQRTEVPLSLHLAVQRCLDTGAAPVVQLGWPERPVEHSVPFTRPDPQPSTRS
NLSTVHFPGRHEAGGMVSGSGSGSAHAAPARRPQEALIPVKDIPDLVLPPPPGPEQFYPP
QQHPPHLPWPPVSLHGQYSHASGANNRDCGSTGWYPGEDEALWRCEASASRGYSPTTLET
RLLQHAQTATGPLRVDDSRHSHSKRIRPSGAPATDIDAALKRPRKSRKLCECGRSQPSFG
LPGKERKSALWCAQCPTKPPDAVDVVNRRCVCGNSRPSFGLAGDEAKEARWCAHCPERPA
QAVDVVSRRCLCGRSQPSFGLPGERARNARWCSQCPSRPPVAVDIVSKRCECGRSLPSFG
LPGETSRAARWCALCPGKPDCAADVVTKRCECGRSKPSFGFPGEDRRAARWCAQCPKKPV
IAMDVVNRRCECSLSLPSFGLPGEGRTAAKWCAKCPDKPPNAINVISKRCPCGRGKPTLG
LQGEEPKAARWCAQCPDKPARAIDVVNRRCVCGSGRPSFGFPKERVSQARWCKHCPSRPS
GTEDLRNKRCVCGVAKPVLGLPGSGPRGAKWCDNCPDRPKQATRMGRKATNKMTS
>ORF-T.suecica.DRYAD.158374_2 [252 - 1724] 1725 10528
MTSLLGIVPVFRFDRVVVLDGASELEEFERKLDGADGFAPRTLAQETRALAAGNPWDAWR
PFRASSREARVLTSVVDPAAHHCELPEEECGNLRIDGGNFTRADGAADRPPGTRVRLLPG
DRVELVRADLGASTAESFADLLADAPRVAEKRDLRTAAEADREAERMGVVTVAAFRSALR
EAAMARAAEGEGEGEGEGEDGGGLREAGMVGEEEGEAVVAPLRPLPHPDELRFSVSVRPD
VDLAALIRRAEVELDTAFGQAGKPKTKAADGKRQGGGGGGVYARVYRSSEELERDAADAD
LEFEEEEDEEEDEDEDEDEDEDDTQKGGGGESDGEAPPLAPRPPRRTVEVGDVVLLSDGV
GEDREYMRGMDAQTGELFWAMRGGRAARVAEPLAAPDRAGFPAAPTAEEIDARRRDALQE
AVSRLRDAAMADERADEEASESTVRRMRNFEMNGPYFRDPTDVMRARDDSKKKGDEEEAA
AAAPGELPPPV
>ORF-T.suecica.DRYAD.880090_2 [402 - 1] (REVERSE SENSE) 530 2046
MGRMGRMGWDGKDRMVREGMACVCAGAMSFCFDGNEGVGEKKMAGVDEIMKDAMLKVLDS
GRQARRVPPEEAVRIAKEMQAFRGDARARAREFSCRYPDFLQQCPGLFQMACRPNMDLKV
LEFMSAAVARHGEE
>ORF-T.suecica.DRYAD.2988356_3 [785 - 3] (REVERSE SENSE) 810 6575
MRAPQFECQSVTLTTPSGRLSAIALEGEIPNSNMPAVGVTSDKIAPANVLTRHVADYAVT
DAKIAHANILTHHLGQAAVTDDKLADSNVLTRHIAASQVLGHHIAQSNIDASKLSEVLPV
VVGGTGTPSHLSGSILVGSGFDPVHTSPALVWDDARGRLSTSNVATSNLVVSGVLGVGGR
ASLEDDMNAMDHRVDTLTSNVMSGDVISDSNVISRHIGEHAVLSVHVSPSNILTHHLQDA
AVTDAKIAFSNLKTHHLQDQA
>ORF-T.suecica.DRYAD.3377234_2 [696 - 1] (REVERSE SENSE) 737 4146
MMQAQDLERASRYPLQTGAVDPRERMLGGGGGDNLGAVGDGGGGGGVHHSELAGVDFAAA
DFRHNNMQPFFGGALKTVDPNRDNGALMERFTGAEGPGNSMHKQEVEAMFGQAERPGAVH
GGAPVDAAARVRNRLDDMSVVNRVRNNVLPFEQVRVGPGVGQGYTAAPRGGFGHNEDRDY
VQYKTINELRPGNKPRHVMEGRVNHGAVPAGSRGLAGETNKNRPETAFEIHD
>ORF-T.suecica.DRYAD.4660432_4 [2014 - 1691] (REVERSE SENSE) 3121 46483 4642417-,4069998+,4625280+
MAGHYDNVFVERDGMKICLSTCWRDPWEAVCTDWQPHKGQKYCKNMNCEHDPNNRIVGCH
KADTSGFDGPFHLPTCKECAKVFPSACDDVYDGSLSPSGHWKGLEPSP
>ORF-T.suecica.DRYAD.2361547_1 [81 - 662] 1882 10762
MDEGFLSGLGLALLLVALFYLFNERGADKPALPALGLGGERLPPKDTHPDPLDFTPDVKA
SVLRLRDEIGRRTGNEGAARDVEELCRRFAMMVFRRLGREPDRTSKQDAERVADDLAALR
ADVINAIQALYISVHRDRRQLVLDEITDDLMEDMAEYIRAVRHNLGDRNMYESGRDFPSP
WKLDADPNYDMLLP
>ORF-T.suecica.DRYAD.4653119_2 [1957 - 1280] (REVERSE SENSE) 2272 24711 29620+,2580868+,1159536+
MRNISRGYLLTINNPDTNDLPEVPNERCAVWQLEKGENGTPHLQVYLLFKNPISFNTVKA
AFPRAHIEAAKGSPKQCVAYCSKEETREEGPWQRGDVPKQGDRSDIKDAVAVIAKNLGKR
KPFKELCELYPATAVKFHKGLQFVANELVEPRKEPPEVIVFYGSTGSGKSRKARDWLPEA
WIWNPAKKEWFDGYLGQMRQYLKNSVDNSPTLCYSLYWIGTPTSIR
>ORF-T.suecica.DRYAD.23300_1 [130 - 1053] 1055 7194
MKRVFMAGLNRSADLVLAFTPFWADILRRQGVTQPRVDHLRHGFNSHAKYPVPITLARRF
FGLPEEDFVVLNLNRNQPRKRWDICIKAFAEFLSWHRGEPVRMMIGTSLTGAWNLMDILE
RELGKRGIPLEEGRRHIVVVDSPQRLSDEDINILMNCADVGVNTADGEGFGLCNFEHAGI
GRPQVVPRLGGFVDFFDDSCARMCDPVLNYYLDSSRDGVGGEAQIIDYKDVARGIDFYYR
DPVAREVHGREARRRIKDSGVYDWDHLAAKLLECSTEAASDRKRAVSASPPAPPELPAPS
SCPSPPTS
>ORF-T.suecica.DRYAD.1609036_1 [694 - 1482] 2146 15189
MCDRKIHEHIISPLPNQPYFMAIIGSADTDKTGMLISMLSSKHAHRRAFHAVHVVMPQHI
IASMKNNIVRRHDKMHAELNLPTLDRVREAVKAATEKGKNSLVVVGDVTTALKDADIERA
LRDLIYNRPHYQVSIMLLVQSYNVVALSIRKTLLHFLMYKPRNKNESTAIFKELIAMKRT
EAEALMRLVFDMRTSSCLPTPTPAICTKYSTVLRQPTSPRDMRRRRGLVAAPTTERPRSK
RRASSEFPLAGDAHRGARGRACA
>ORF-T.suecica.DRYAD.304993_2 [1521 - 1] (REVERSE SENSE) 1645 14790
MLTPAAATVTTTDVTPPTITEFRVTGCNETTFGLEWTLGDIGDVNSDRPTELTIGIYADT
GLEGTPSAEQVLAGEGNGFLRKLVIDDARAVTATTVGDDDPVGEDDPLDSATGYRAYAVG
KDAAGNAMLTPAAATVTTTDVTPPTITEFRVTGCNQSSFGVEWVLDDIGDVNSDRPTELT
IGIYTGVADAPSAEQVLAGQGEGFLRKLVIANGRAVTATTVGDNDPVGEDDPLDSAIGYR
AYAVGKDAAGNAMLTPAAAAVTTTDVSPPTITDFRVTGCNETSFGLEWVLDDIGDVNSGR
PTELTIGVYTAAEAASAPSAEQVLAGEGDGFLRKLVIENGRAVTATTVGDDDPVGEDDPL
DSASGYRVYAVGKDADGNAMLTPAVAAVTTTDVTPPTITEFRVTGCNETTFGLEWAVTDI
GDVNSDRPTELTIGVYTDTGVADPPSAEEVLAGEGDGFLRKFVIDNAREVTATTVGDDDP
VGEDGPLDPATGYRAYAVGKDAAGNAM
>ORF-T.suecica.DRYAD.4611567_1 [272 - 643] 643 3537 753421+,...,2445954+
MEMEWSSLHGGQEPMPFAPLTSLGAPLGGHADAPLNPFEMMPAAPSPSPPPPPSFREPLA
PPTSRPSGPSGPPDVVPMPPRLVVVPDIHGDVAKARACLLVAGVIDERERWVASPPDTVV
VQVG
>ORF-T.suecica.DRYAD.4613165_2 [860 - 3] (REVERSE SENSE) 947 11274 826503-,1785965+,1582219-
MCRQRFPTFGRLGESRAIWCKLCPTRPPEAINMESHRVIKSKTPCECGRTLANFAPRGEE
SGVARWCMQCPGKPTDAVSIFGCECGASMQRSFALPGQGRKEARWCSKCPSKPANAVDVA
SKRCECGQRCPSYGLPGQERRAARWCKLCPSKPLGAVNLSTRRCECGKRMASYGMPGDTK
MNARWCVLCRPSGALDLNAPRCECLRGRAVYGLPGGSAHKPRWCETCPGKPQHAVECSYS
CECGKCRHPTWKLPGFNQRAQWCSQCPGKPAEAVSKAAVLNICQCR
>ORF-T.suecica.DRYAD.4636007_1 [109 - 444] 871 7252 2146524-,3143579+,3667302+
MKKLGFNKYYEHIPHILNHISGVPLARISPALETQLRRMFAQIQVPFMKHAPPNRKNFLS
YSFVLHKFLQLLGHDELLPHFPLLKSKNKLYEQDKIWAEICRELQWEFIRTI
>ORF-T.suecica.DRYAD.1328247_1 [480 - 878] 880 3977
MTVAVAPAFFDSLVREKMNPAACVSVAMLCAATPMDIDYLKEIGKVDTFPISIDSAVRDK
RVFPSPADYEVAFDSPFRDVVGVDVLDATIPNTMYIVDSHNNLLSFVIRPRGLGGERALD
EYLSDLRQADDFL
>ORF-T.suecica.DRYAD.593342_2 [1094 - 1852] 1950 13673
MESAQVSAKRPSSQVAHFDFRANKEVAPATVRAALKRIAKQWVFQLERGDSGYEHYEGRF
SLIKRRRPCELMALWRQLGIEMPFPNYCKPSVGRTIGEAFYVTKEDTRIEGPWSDKDIEE
LPVPVDIVAVQQTGTFPSQCQQTVIYSINIQETRKVDIIVDSKAGTGKSTLVRYLAIKRE
AANVPFANDFKDVMRMVMCMPTSKYYFIDIPMAIAKDRLFQLYAAIEAIKGGYAYDERYS
FKAKYFDPPPLGV
>ORF-T.suecica.DRYAD.4654183_2 [1230 - 1547] 1556 23105 1031487+,3031514+,2602046+
MLWWAREQGCPWDEQVCGATAIGGHFQMLQWAREQGFPWDERVCRGAASEVIWWCCSGRG
SKAALGMSGYVGLPLLEAIFRCSCGRGSKVVLGTSGYVGLPLLEVI
>ORF-T.suecica.DRYAD.3133433_1 [463 - 1614] 1802 10914
MEYSLEIRTVQSAAIKTLVEALKELLTDAVLEADDTGLRIIAMDTRRVVLVHLKLDAARF
EYFRCSVPSLHMGINMISLHKLTKTVGNSDTLTLYVEADDPNHLGIKIDRTEKNSRTVYK
LNLLDMENNSISVGPAQFEDVIVLGSAEFQKLCRDMHNLADAVEIKVVNDEVTFSCKGDF
STQETVLCNGCLQKVERGGTGDEDASAASTAAGKGAAERGDQEEEEETPPGDPDDIPFTR
PDITQGIFSLKYLVMFTRCTNLSSNVQLFLKNDYPLIVKYNVSSLGEIKLVCAPQARCSI
GFRRQRPTARARRATPPTGRPARCCPCAPWHRAWTRCSRSASPRARCFSLPATLARAAAR
RDPLPRAAPALAAQTVAHPRSRTP
>ORF-T.suecica.DRYAD.1939984_4 [1123 - 2] (REVERSE SENSE) 1163 21047
MARWCARCPTKPDAAVNVISKKCECGKSYPQFGLPGVRLNAARWCSRCPTKPDEAVNNSG
RRCECDKSKASFGLPGEGSNMARWCARCPTKPDAAVNVRSKKCECGKAEPFFGLPGERRK
AARWCARCPTKPDEAMDIASKRCECGKAKPSFGLPGEGCGAARWCARCPMKPNVAVNVKS
KKCECGMTVPSFGLRGERASTARWCARCPTKPDVAVSMKSKKSGVGVAEVSFGLPGRKRT
AARWCARRPTKHHSAVDGDDMKCECDISGASFGQSGGESGCALCQSTFNANNLRTTIPTS
SRRKAVRLSTTTVLDQHNSMTRPPSPLSGISDAVIGANTLVADPPTSLPEGLQYGSSNNT
PGSTPVASNNAALL
>ORF-T.suecica.DRYAD.4640206_2 [1565 - 81] (REVERSE SENSE) 1609 9203 2484654-,3870098-,3565045+
MQRCLGESGTGTGTGTGTGAATATAPTSSSSHVNKETRLLGPGGIGHAPAAAFPRALLLD
GDLPVRHGMGGKAEATLLAACVRMSGHYTDSHRLLRDLADALTPFLLVQCDARAFIRVGD
EARRATRKEVDAWLAAHSDYRDLMGLSSSSSSSKGTGRAMDEAGYARERAVMRAVEEGKR
AIREGNIDDKTLYRFINAGALGDRVPPVFLLEMDDAGNPHAEHLHSRAMNADVVNVVFLR
RGVHEPVARRPTPSKKPASAAAVAAAAAAAAAPFAWPGDHPWVASVRQAVDRVLPDGGGG
TRFVGFSMMAVGTILPSGRYLPFAMPVLIDQAHPHAYIHAGALQGRKPATEPDARRAYDR
TGMPFYLSEWRERARGMEATDAKDAILFGTAPVEDRRAEVMRGVRARLVALRHVRSLLRD
AADAGDLARLDGETARHQATRLYRAHASQLGDVRVDGAKPTAAVLKSLIMDVAHPAPSGV
VPDIRLGDAERLVLV
>ORF-T.suecica.DRYAD.4134977_1 [150 - 1409] 1411 14313
MLVIDNGRAVTATTVGDDDPVGEDGPLDPASGYRAYAVGKDAAGNAMLTPAAATVTTTDV
TPPTITEFRVTGCNETTFGLEWVMGDTGDANSGRPTELTIGVYTDTGVGDAPSADKVLAG
QGDGFLRKLVIGNGRAVTATTVGDDDPLDSATGYRAYAVGRDAAGNAMLTPASAVVTTTD
VTPPTITEFRVTGCNETTFGLEWVMDDIGDANSDRPTEITIGVYAAAEPEDEPPTAVQVL
AGQGPGFIRKLVIDNARAVTATTVGDDDPAGQDDPLDSATGYRAYAVGKDAAGNAMLTPA
AATVTTTDVTPPTITEFRVTGCNETTFGLEWVMGDTGDVNSDRPTELTIGVYAAAEPGDD
PPTAPQVLAGEGDGFIRKLVIDNGRAVTATTVGDDDPAGQDAPLDSATGYRAYAVGRDAA
>ORF-T.suecica.DRYAD.4288939_2 [585 - 1112] 2460 17827
MAEVLARFTGSSSDGEKEEGYRTWLFRSRIAPAIESSVNGFVAAVADFRLSVSVDKAGDL
VFRLHDRGASPPLDHASGYQKFLVGVAMRATLSRLGAAGHNVRHMFIDEGFTACDATNVE
RVGDVLEALRETGGYRSVVLISHLDAVREAVDDAAAADVRRDEGDATSRIRFGETL
>ORF-T.suecica.DRYAD.4652542_2 [1767 - 1177] (REVERSE SENSE) 1779 22036 4482616-,...,4564695-
MHGDGRRPRWCARCPTKPDDAVDVVSKRCECAKAQPSFEVPGERSGAARWCARCTDKLGS
AVGAVRKKCECGSKKSCYGFLEQGRGAARWCVRCSTKPSGAVLLTGPRGGLAGAKRRGGL
PTAQDTSAPPPAEPHTSPDATQSLPPQLPSSENCPSLIRYAPSSHQPAPTELASRFGSTT
KYNTGSPAKRYRMGQGT
>ORF-T.suecica.DRYAD.4604679_2 [2664 - 1342] (REVERSE SENSE) 2674 51094 443062-,...,3218560+
MQAGFAMLCAGSVRSKNTMNILLKNVLDACVGAVAFYLLGYGFAYQGDQGEGNTFIGTSN
FALHQFTPVAGLNSSDTTNVANWAGFLFQWAFAAAAATIVSGSVAERTGFLAYLFYSVFL
TSFVYPVVVHWAWDSYGWLSAFNSNPLLGVGMIDFAGSGVVHMVGGFAGLWGAAIVGPRV
GRFDADGQAIDMPGHSATLVVLGTFLLWFGWYGFNPGSYLSIASAVAAEVVGRTAVTTTL
SGGTAGAVSLLLNYYLSGAWNLIDVCNGILAGLVSITAGCSVVEPWAAMIAGGVGAFVFT
GACKLLFKVKVDDPLQACPMHGFCGAWGVLYVGFMANPTYVQQAYGDVDYGVFYGGAGRL
FACQIIGILCIFAWVTVMMGPFFFVLNKLGMLRVSPAEELAGLDVSKHGGHAYYPEDSPS
KSPDNIAKPQRDHMLQSAPEM
>ORF-T.suecica.DRYAD.2030819_2 [1197 - 1661] 1662 8591
MYPKLTRPSNTYTSIWRLPLRIRGQKKKRRTTVVTRMFVNLAVSGGAHLCVPFLGFVRAA
AQHLSGVRNVCATSGGALVGLAFVLDIPHDAVLDIVLKYFEKGLAQQVDVVSLVSEFGLV
NTEEFIGPMVRELLATGVNRWKLLKRGWAPARDDT
>ORF-T.suecica.DRYAD.2633026_1 [915 - 1] (REVERSE SENSE) 919 4776
MQEKKITCSNCGQRGHVFKRCGRPVISYGVICRRMGQPPGGAGAGAGAGEAPTPLYLMVQ
RKDSFAFVEFMRGKYSLGDAPYLLELFRGMTTAERAAIRDCRCFDSLWCKLWSGFSKSRC
KREYDDSRRRFGALCAGVAAAGGPERMSVRSLMEATEGQHRAEPEWGFPKGRRMYYKESD
IDCAVREVLEETSVPRERYDLLPCAPCEETFRGNNGVWYRHVYYLATLRADESACIASFC
DREIKDVEWVDGDTVRLRTAETPSRVQVFRDAEDRFEAARLAPPPPPPPPPSSSRVVRGE
AGAPA
>ORF-T.suecica.DRYAD.2956710_1 [339 - 1] (REVERSE SENSE) 480 2503
MYVDDAVGSGTTSWSGITDKPTWIGKLTYDNIGQFMEPVQSSNYDIVTHDSLTPSADSTF
NLGQNLRRFLFGYFERVRLSGNVPFYDDEAISYEFLRSYVTENAQGTSSWSGI
>ORF-T.suecica.DRYAD.4396485_11 [4315 - 3641] (REVERSE SENSE) 6864 45232
MSSSMSSSTRGSFTPLKSVTGLAPVLTSSASMLMILSPCTAMRGAADFAVTILFIIFHIS
SFAPPFFFCALKGTMIFETPTVAGQAAGNVVYPKRIEQTPVSYLFFHPENVNALHTSIRF
RVYKKSGKVIDRQGQNQMHTIMSAVYENSQDPTLESAIDARSAAHIVRVLNDRVLQRAVR
EILTAIQMHTFYLQDISTPVPTPLDRPQFADQRKGKNPLELPVGL
>ORF-T.suecica.DRYAD.4622057_4 [2861 - 2376] (REVERSE SENSE) 3968 61264 1278023+,...,2868254-
MADTHSRTPSSPSGNGGADTGFQRAFQSLSSMQESSMLVMLLLASAVEFFASLSFCKPNY
CGSRAAWALSAGIVSVVGSGLLLGLMHGAPDVYHKVVPYMAGFLFVWWIPGAGVTTFSGP
FLSVGNGYFGAWGAFLSAFLLCHARYVCQARLAQVMKGRLTI
>ORF-T.suecica.DRYAD.4621212_1 [32 - 1255] 2829 27198 1233234-,...,2185145+
MSVSDSLVFKPKPASIAGTTHRQSVPAYNGTTFSGQQTILLNIPCGRRGHYLNTRMSYLR
FKVVNQSATIGLRPVYTAASFIQSLSLYHGSNLLEQIHEYNALYHMLYDMQADSETHTRG
GTILHGSGATEREGALIAGGGSNYSYFCIPILSGIIGPLQSKYLPTGVMTGGDLRLELTL
AALPTAGVAATTGAVNWSVQDVELELEYVEVSPDVDRMIQQANPRFVISFESFANYTNTV
TPGETRINKLIPARFSSLKTLYTFFRQAASITADTAKSVSNRVNPQLKNWYYQVSGENIP
ATPVREDVESFAELQKAIHVLNSVNNSGLIKSSTYYNTNNATECSFVVAENMETLSHKST
LTESGKNTLNTNCYLLGECQPAAALQMSTFAHFDAVMVIENGVATCAF
>ORF-T.suecica.DRYAD.4621089_2 [1101 - 1913] 1913 17297 1226288+,...,4428524+
MAAPSAATMALHDRALDDLDHGASVDAVAEFCATSGGRRALRRIMTTPLTDARRLRARAK
DIQAVGADAERLRLALSSVGTDEEGAAWCLTNPDDMSEDEREALEQPYFAGALTKPLNRL
QHALWAGNAYTVYGAPALAILAPLSYIITPYLMIRYRMKIPIDFRTFVQLMYHSMKGTGA
ALRAVFGDAPSFAMQVMSLACTCALYVHAIICTVRRAVAVRAVCLRISGRMNALSRALRA
CTSVVEAFPEEMFARWEAPELPCAGQGGGGG
>ORF-T.suecica.DRYAD.3925609_1 [131 - 1390] 1392 14540
MFDDCRLTNTLEDVFDESVIQRNGWMMYGSAKAGERPYEVTDALRLARSFGDLVVERVEA
PRPPATEAETLAAVRLMSIRNKADGAVAEVRPELAGRLRELEAVEESARRHIARSPLLQE
GESPRAVASADDFEMARRLARLLSPARADDYTGWMRAGWCLHNIDDRLLPDWTEFSRMSA
KFEAGVCELLWGHMARQSGGLGMGSLRMWARQDGAAEYDAIVRQCVSSRVHAAISGLHHD
VAMVVKGMYGTRFACSSIRNNSWYQFKDHRWQQCDNGFLLRCMLSTEIYHRFTEEAMRCN
QQSRELVAGAGAGGGGDVSGEVCAANSVLTEKYQRLNAVATKLKTTSFKDCVMRECKELF
YRENFESDLDADPCLLGFENGVYDLETHEFRDGAPEDMVSYSAGYGYTPYDPHNRNLKDI
>ORF-T.suecica.DRYAD.4134164_4 [1274 - 24] (REVERSE SENSE) 1597 18271
MVFDVQENEDDILEALYAADSQYSQNEEWYRAALATLAQRMNLAAESAPTASALIPDTER
VTNRLSKMSGAQFVTDVVWPVARMSAFLHVVKERSSGTASFSTSTPEQRLSHRFSLTNII
IWLGVIASVGVYGYFTVRYEAAMSEDGAATVKNVLRHWHRHVMVLSVMFLFWTIVYTFLW
RASVKAAFNVNVRTKNTKAYLQAVYALRDFLFDATATLPDLRSDDDSNGRFRDRKALLEA
AHLDDESIINSFPQSGDRPMSETFSAEKVATFIDLSRRVAELHDRCNDVGAAADNRAPFP
TPEVVVYGTSIVLIGVVMLYLTRAFDMKALAARVREVRDLKPLLRMGDKDAIREAQRLVG
CRPTSASETRNALAKAMLVATVSGGGIMAAVMMVSSNHGYQHALNSGFMRGRGRCIT
>ORF-T.suecica.DRYAD.4656024_2 [1376 - 309] (REVERSE SENSE) 1485 15259 2802012+,514563+
MLGDELNRSLIFPLPASAGLRPNEGPIIPTTEAIHDYFNVKNWGGTISTADDVNSVIIAP
ALLSSPDQGLFTARDFSPSVSAAVEAAWQTISTEDETQDVLDKVSAFVRRAAVEEAKQVE
ADFLLPDSDVPSTFDVFFSSEDSLSTVSARQVTTDAYAKLVKYGTDKAPLLFDALRLFYA
YGHIDELFEEADQYFFLVRLLTATKMLFAAQLLAAAGKTSQFDQVMSWMYMNGVRYSSVD
PSTSTEALDDMFQDNVTLSRQVRENSKKLERLKVEVSKSRDNLQSLSSSDEMVVRQRRNS
VWLYWALVGMIAAQIVVLLFSIVSGVSIVGYVVIAVTVLAVLVLEAKKGVTSIINL
>ORF-T.suecica.DRYAD.1497762_1 [15 - 632] 2275 11270
MDATHTFPSAGDARDIGRRKRLADRVSELGKTEHEQILQILHSNGLRYTRNNNGVFCDIT
RAPHGVLLMIEQFIEYSAKSEAMLEARCKEVARASAADSSMQPGGGVEGAPESSPAAAAA
AAAAAAAAPPSALPPPKTSKRDAKDKETAQVAKMDKMRLFVTSMTKARTESTAAKRKESC
RYQQLRKKYSRQVNCKINYTNELSLE
>ORF-T.suecica.DRYAD.4345716_5 [1720 - 755] (REVERSE SENSE) 1893 12831
MYMVLVQQSTESGGASLPGDDEAPSPQPPTHSGKVPEAPDTVGLPIEGGPWHIVLSQEGR
SKSLWDDRKTKQCLDEGMAKYDDGVLEWFPRYCKKGGRRWDNWDGNPSSTVWRMIPKTDL
RNGVSVKLQMCSPKDNSLPNVDYSDSWSSREEANNLRRVAGTGDIRVGLIQTGNERDMGK
WHAYQVRVYPYLHRDAKKHIGASDTSNCSYWYRAKPGGKDCLMDDYSQEDDRDGFTKLRH
DGELKFGMGPHSPYDKWIDIEITLKLIGNRMHSSVRVHDDTVVLDAYEHETRGFDSAFEH
VDAICLSFNNMRPYAGLKLKLQ
>ORF-T.suecica.DRYAD.4337211_1 [64 - 1173] 1296 11731
MVNVVDATLNIASAVMMAVMLATSVSRDWVRVLSISYTVFFFAAFLIPEGGQANVAITLG
LLAYVVLREVSEDDDVLLGPVGQREEVTIFSGVLSAKTNIARTYNTRDPTSERYRRLARS
VNRVGGAQFSYRMWVAFNKGVADGDVAGKSLFLRGDPKHYEPMKSDEDNPTQPTAPYFEG
DGRDYTIACPRVSFVTANMLAVDINTDRDLRHRFLVGSDKPATEMRKNALSLVPGHFAMF
TFVFEDNVGIDAFENGIRFRFYINDQMYYTSTAPGSLRQNDGHLYLFMDAEPDGNVGIDG
LHVSDMTYYNYALEDSDVASAFSSGFNEEASSDDTIMDGMDNTLKLSSYNVLDFRANFDD
RLHMGLPQAS
>ORF-T.suecica.DRYAD.257371_3 [1843 - 1181] (REVERSE SENSE) 1958 16149
MTGGGDDDRDPMDAFLTFSGACLNRMVDRIGAAKTDAERRRYNDLYLHLIKMQRMAVDSG
LDAGLVQRFRDEWATCEPAISAGGGSEWGDDSGGGEDGPGEEEPTPERLEEFKKTVEAWF
RLDDEERELRRKAAERRMLKANLTSSITAFMERYGFEDLKTRGGTLRFFRREAKRVPAKS
VQLERIKSFFGEGQADVADSLRDAVFREVTVETSGIRRLKR
>ORF-T.suecica.DRYAD.4649269_6 [2148 - 208] (REVERSE SENSE) 3212 26530 3497765+,550008+,3955658-
MDIDHLRRIGSIDSFPVVIDSSTRDVRVYRTPAEYAVEFDTPFANVVGFDVMDATVPNTQ
YIVDEWNNSLSLAVRADGRPLPSATAREYLEALADDPTWVQLWQDTRRGYVRVKFTADAY
DAASLPVDSSVASVAGAEEADCHFVVPDVTLALQPVSADEAPAMGATPLPLTGDGAGFTL
TLDAGTGMFLVSPADGGGEPWELPTVDSGDGVPRALVVAHVPAAATGEATKNSRPASRFA
TANAYDLLQAPMSCGSTMTIPSFDAAGRLVGARSFGAFRVTATDFDGLSEFEHELRFYNV
RVEPGDHDIATLVKALEQAMPTYLGPEDTRRAVLSLSPTTRVSDEYSVNRKIRFTSPFPF
WLDMDRSSIRDNIGFQTMAYDDHPGYTPYRVGGKRRVYGSVWDGQTNALVTPGTVSLLGT
RLCLLRCPEIESHAHSSMHADSHTAGLGVFKLYETDVAHLRFDFTKLMRLDFHPIGKLHR
ITLRFETLDGRLFDFKGVNHHIFFNIKFLSPQRPTATFPCASLLNPDYDPDILRFITSRS
GGGGGADDDDDDDDSEAIADPERRRVFAENLRRFMLTEEARERGREADEDEEDEEESEDG
EEDDEDESEDGASTLSSSESSESSETSKSSESNKNGDSPRSTYRMLR
>ORF-T.suecica.DRYAD.4646735_2 [767 - 3] (REVERSE SENSE) 797 4855 3137308+,1861977-,3866520+
MHAESTSLQNRLMAQILACVKKNPRFMLDAERAGKRRIAWNNGVFDFTTKTLMPFSPDII
LFFKLSHDYPTTDAARRSLEALVAEVLKRVVDDVWVENGDFVLQSTSRSCANDVEDKRYF
FVVGDGNSGKGVWVDMKSCAFEGYTGSLCSKNLLCANNNRSGDNAKALSWMVAARHLRLM
ATPELTVGKGVILDNNTIKELSSGGDTFCGRQNHKDEIRFRMQGTAWAFANDLPEILNLK
TDDATQNRVVFIEMT
>ORF-T.suecica.DRYAD.668863_4 [3011 - 1791] (REVERSE SENSE) 3036 25874
MREMGGDRAPDDAFMFFVEDACADDPRKRESFLLCAAHHGRTIACQALLDAAPRGSFRSA
SVCAAAAGGGHMATLQWALSAGFPLHTFVRYSPGYTAARGGHTEMVHWLFDQADPSNSRL
RLGIANGAANGGHLPLLKWAVEQRGCDASGTAYHAAMGGHMEVLAWAFANGSRVREDWKL
SKIAINAAETDNLPVLQWAVAQGAELTGVVIRASDAGSLRVLQWAHEEGCDLYEGSKVAA
HKVNFEFLDFLKARGALHPMACWRSMKYNPTNPGLVEWLLRNAGDDVPKADVMELAYVNK
DAAHVRLLHARGFPIDKKRAFLQVIGPLGFFSYPTPEALLDFLRSVGCVPTNLAMTRAAR
QGDMGAVKWLHARGFRVLPGKRNGTTCDNAREWLEANGAFGGHPRKP
>ORF-T.suecica.DRYAD.4639918_2 [1301 - 837] (REVERSE SENSE) 1923 21046 2462567+,...,2726356-
MAQGTVGGDGAGGVATSGLLPADLWPQVLAVAPESTAMVLGVSRDVRTSVLGGLTCPRQR
TQHPSGRLVRGSRGYHPLVNIPALLASRNLSLLAWARSAGCPWDARFTAAAARSPHAREA
LRWARQECHPPCPWDARVCAAAAEVSLSPPLLLEQ
>ORF-T.suecica.DRYAD.2169667_5 [511 - 2] (REVERSE SENSE) 2572 21137
MGVGKTTLVKNCIAGALGLPIAMIPLGGVTDSSVLTGHKYTYEGSTYGAVSSALMNAKCM
NPVLLMDELDKVGGESRQGQEVYNVLIHLTDPVQNDAFVDDYFADAPLNLSQALIVFTFN
HMDRINPILRDRMTIIRTEGYNVEDKKKIAVDHLLPKICEQHGVAGMSII
>ORF-T.suecica.DRYAD.4627687_1 [1016 - 1408] 3578 56881 1588407+,...,2938856-
MTKFCKMDVVAPALSLTVLLVLGMAGGATARGLSLIVDEAIEPPDEFFTINMNDVTFGGN
GCPTGTVQVVPSPDERTVSILFDDYTAATETGDLRERRSCNMALPVRVPNGISLGIVQVD
YRYIFLPTATV
>ORF-T.suecica.DRYAD.1193529_1 [122 - 937] 938 6048
MDPARPSNYDIIVSDSITPSAVSAFNIGQDLRRFMFGYFERVRISATSPHNEDEAVPYKF
MREYVEANAMWSTWSGIRGRPSWTDFMTSGGTTDTLFPNGDSIYDLGDTSTRWRNMYTKH
ISASSVIKTTLIEADSLIVKNYASFNGNRLESVGEPTSDDDASTKKFVDDTDTATRTYVD
DKDAAMSSRVSGVVSSLQFELLPSINSPIVTHLTTEVVNYASYGTLRLRNMEMIVPTVSS
PADVSPRIIVTLYKQPLEIGQSAWIESSSSAQ
>ORF-T.suecica.DRYAD.1391721_1 [393 - 1616] 1618 11561
MLHSRMCYLREMGAAELAAAGEDPDDPGGYFVVSGAEKVIVSQERAAPNLPVVSRAGGPA
GEWSLSVRSASRQNAARGVVNQLVARRGAGAAGAGARLVLRVPGRFLREVDLAVAFRALG
VESDREIVERVAGDPAGSARNAAVAEALRGTLLAGHERGVFTRAQALEHLAPLTPYGANL
VSTRSDRTGSRGRTHAMFILRHDLLPGSGEDFGAKAAALGLLARRLLLAAAGLEPPTDRE
SMAGKRVATAGMLLSDLFDEAYDAFRTEAANALDRQWYSGPWRNSGDLRRVVNRGNVRAV
FSPAPLTSVFQASLRGDWGKHGAPEEGGIVQDLARLSWLQFVSHLRRTGNPVDASAKVEA
PHFLHPTEWGYLCPVDSPDGKNVGLTNNLAVLCEVTPDEPPDAARAAV
>ORF-T.suecica.DRYAD.1910919_1 [371 - 3] (REVERSE SENSE) 407 2450
MPPIPSSHGGGGDDPDRAEEKDKEQEVRIRRRLADRLEYDPVRRRARGETFTPPALIDDM
LGRLPRRVWHDPSLRWLEPASGLGSFSLLAYFRLMRGLRSALPDRAGRRRHIMRNMLHLQ
EID
>ORF-T.suecica.DRYAD.3441423_1 [766 - 41] (REVERSE SENSE) 1057 9058
MNQNPGTCAWLAIELPSAVTVTGFRIWGLGNNDWYPTYFEIQGSAIGTEWVTLGTYENAE
YTTIAVGEKMTNAVLTADFSADDTVGGAFYFDGALEEQYFHPSLPTSGSYKHYRMVVTGS
NEQNPGEDPPNFNGYHKMKQLVLLSDELPSYNEVTVWDFYEDSLPFSNTLGPAVSQISSS
FGVTQTNLTMNAGWVTNLDDIPRVAVTNGNNGSNQFPEAIKGTKLWSVVDESGSNSVVSN
TF
>ORF-T.suecica.DRYAD.4617400_3 [410 - 3] (REVERSE SENSE) 1065 17280 1033989-,2499766-,2315560+
MLPAKPVTLIIKLFRWLCIWSAVRVATKLHESRYVEEVYGRGNDPPTLTPLIVNVMVMLL
LYHAVLVAVVQSLTLAGTVSPALRRYTLVESVVYILFIGALAYAIQRMVQTKRYFNYRKD
GIRAIRAYKEILLWAI
>ORF-T.suecica.DRYAD.297499_1 [84 - 1070] 1548 9466
MEKEVIRRKVYNRLGRGAQSAILCAHASSPAASFSRDPLFPDRFALVDVDGDRARLKRYN
SVVGRGFVELAGASPDQKKADVAVTRDKKGVTMSYGPHVAKLSHQAFDRIKRMYRGENLN
ADVWRAVYRYQTLGMFSGMSASVPPAVYLALRSLKRGATECFASFFNHTLPGGYHGLFPD
VEAPFGCKGSFFALKKPFSIMLCNPPFDKCVLNAFVRHLLHLFRQGPGDAMLVLPAFDVE
DRKALNVSGKCAAKYPVDYETDVNTAKLKNSSFTKWHALYCKERFPYVDLAKGQTVHYTS
TIAMYMSSYKRDRPEVLREITRLLPRSDI
>ORF-T.suecica.DRYAD.743956_1 [759 - 1] (REVERSE SENSE) 770 7812
MRVIKRSGEEEAVSFEKVSRRIQRLCERDDGRGLRALPNVDATLVAQHVINHLYDGVTTK
QLDDHTAITANSMVTVHPDYNDLATRVTVSNLHKGTPDTFLEAMRLLRCENYDKQGLPSP
VVSEELWRVAQAHAAAVEARIDCNRDYDFDHFGLLTLMRGYLSRTMDKTLTPRTVERPQY
MFMRVALGVHGEDLAAAFETYEMMSRRMFTHASPTLYNAGTVRPQMSSCFLTTVKADSIE
GIYDTFKDCALIS
>ORF-T.suecica.DRYAD.783052_6 [2147 - 1629] (REVERSE SENSE) 5548 43473
MVRIIFMEDRSGAKLAVDDAVGNGNLTVVRWLLDNGVLGDESTTAAAAGGGYMRILRALV
AAQTPYDERVINMAVSNGHWHPVRYGLSLGLRWTEDTFELAARRGDVRLVFWMHEEGFPW
DARTCAAAAACNNQQLLKLLRSKECPWDSRTCEEVAAFTNLRMLEWLFMNSCP
>ORF-T.suecica.DRYAD.3857902_4 [726 - 1] (REVERSE SENSE) 1666 22770
MADCVSWGQCGRTGPSFAPPGMTKPKWCKRCKSADAIQVTMKRCVCGRVSATYGLPGQRM
CEARWCRLCPERPMEAISLTGYVYKRPPLPPPHLRPKKERVRKVKQPKDDSSGEGSNGAD
GGTNSEGADGGVAAGKGKGVAATRKRNRGSSAAGARTRQQRRKPSQKEDAAKGDAQAPEQ
EKDAQEVAPGKDAQEEVAQQEPHPVATSTQPEQSTPVSTRAFVGIFPVNAFHLLRSHLIA
EE
>ORF-T.suecica.DRYAD.2961078_2 [209 - 1264] 1265 8075
MLDAAALRAAMLPPTGNKRYVILAGGAMSTQKAQAERPAFPNIATAVGAALARRWSDFSA
AGFAGVVTRSRSGFCDTITWEEEASRGFTEAFQGGGPPPVFHLKDLNAVAADGDTLAIPY
GTTLLLSDGGPGWRDDFQSANRDALLADLARDGLVLLGGQTERDMRRDAVTLLVAPPHRP
RLGVIAAGASRGAFQIDSGYAASGMRNISDGPYDRDAFRPFLAHAASWAPPRLARRMPAV
FGVDGTLRDLAPGERVEYGESAADATAHADALVQAALARVARPSREDDEEVDEQAGARDS
SPPRGVVDAPGAEDDDAPFPDPRASFPSSGRNTDGPFPPPPPSFLPGRERGQ
>ORF-T.suecica.DRYAD.1767107_4 [3971 - 2832] (REVERSE SENSE) 5819 102711
MARQGEFFLAVLVMAVVAGTADAYRQLHLCNGSGRRYCANSHRAVRCPRTCRPENCVRRP
TGADGAFYTRCYQIRPPICQTIYWEEIAATNMYDYVYLNTTMNQDDGELCYSTCREEPFR
GVCLASERGINGVDYCKQIDCRRLKMPNQSGCHQPRDFHAPTCSECEIIFPLACGSNEGG
VLKGWKSLLAERERTKDRQAAIAYNASTVEYAKFMNSSFEDVYRWLNGAAVPKVPDWFTC
SKMHNERLSFLQDLQAKEIERVNQRESALPPGLEAQLINDTFGNAPAAANQLPTFTNFNP
CTTGESSDCPDVADLVSSEGLPYSPEWEANNCKRYYEHELKTFNAGEEDESDESEDTDVR
VPHRLSFSRLLLPPMPHSIK
>ORF-T.suecica.DRYAD.4652103_1 [644 - 3] (REVERSE SENSE) 1105 10555 4193383+,...,4552026+
MFHAVGISHTVKLQAREVGNNVRDVVEERARSLLEGVCGEHGFVMPDSLRLAHMSEGRLG
DIDMGRSYSFACRFKAEVCNPPPGFRFRALVRSVNRFGALAEGGYYDPDGTLVPVIEIVV
VRETAQFDNEVPVDSLEVGDEVGVELLSRQYELRDARIAAFGRTVLSVDGEQRGGGGDGD
GDGDGDGDGADPGSVPPTSVAGDDGEAGDDGGDD
>ORF-T.suecica.DRYAD.4639913_2 [105 - 854] 854 8808 2461977+,2874981-,3457654-
MANPPSSGRGGFSHRGGSSMVLKRSLPRPTAAMRMDEEAHALEIPNRVHELSRELRAMMA
RNPDATEVTAVVLSTGLETSDRHVAAGCRVTAAGASRVIAKAAELSSRARAFDKRAAFVR
TFLDATQHVAEHRVATGERVVRCWHERCCELSLRADVALSAVRRTPVKPHAFPSRADHHR
AEAGERLIVDTAPGVALHLEYTEGDPSPWSPWRGVYTVWVRVSRPRDEAAGFPYLGVCRA
LICALRALPS
>ORF-T.suecica.DRYAD.3653729_4 [3691 - 3299] (REVERSE SENSE) 3785 17660
MTINIADGAITPDKISGVVPVERGGTGLPEVGDGHLVFGAPNPVDSLVHTPDLSYESSAS
NLSVPNVYTSRRMHTGSNFIIGMPNATRYRFSVGGPSDDLMISRIDASNETAYVNLGDIV
ALLAGVNIYNP
>ORF-T.suecica.DRYAD.3815071_1 [325 - 831] 1749 18018
MSLQSISSGTKSGLDLVLPEVLGAINLFENVGLSIGFQALDVNLLGIANCVVGYQAVGAP
SAVSGDGLSAFGTQAVHYNRGSFNSAFGGRAGYSNVTGSNNVHVGYTSGFYNTTGNDQTF
VGYASGINTFGHKNVFTGSLAGSSTSTTSNNVGVGYNANATAGSFYGYE
>ORF-T.suecica.DRYAD.1955055_1 [591 - 1] (REVERSE SENSE) 610 7703
MAYGLQIAQQSAQSFWVAREEVRLILRDAMDLTGGAVGGGEPELPHFLKTRRLTGIEGDV
KKVKDFGRLIMYIQYRLRTSGYRRYGEMVYERVTNSANVPTIAWRSVSALSDYVYAQCSK
AVNPDMWLIGPAQPLDVVASVVRYFTRSNDPDFPAITKKKSVFSFDNGVYDAERNEFHAY
PLAADHAMMDSRAPAPA
>ORF-T.suecica.DRYAD.4639679_2 [388 - 1410] 1824 15509 2444975+,...,4345666+
MPSGDGAEIVEITAANDDMVQQVVQFIVAAEGKTTVDNDVNRQVDLMLRLAEEGMMVPFM
QSLVKFATEIRKRVDPSVGYTTFLTAIPKEVRNAPTGNKDREVMETLNINMDRVKAGKEP
LPMPNEADKLPPGARRLLAESRLGKRVQKGLQKATGLLSSSSKAKDKMGENALKKTSAYR
RMEDVSELKLGTTPFCGVGEDNTPEGVQEKEQAMNAVNSFLNDQYRMFGIWSIFAMGLTV
VIFFLVYKLFVVLMQYYQLGASVKETMKVDASNNVFDPADDDDAPLRPTPAKARKSRIPS
NAIIEARLKRYHRDGGAGILDPKSDAYPRPKAGDRDDGDDY
>ORF-T.suecica.DRYAD.4396485_13 [2930 - 2316] (REVERSE SENSE) 6864 45232
MHTFVHPTKTGGTAVEQYFAKHHAKHIKGVGHMHTCRTSVNPIIIIRDPVDRFVSIFNYW
RNGAEDGKYVRGEDWNPPIDNISEFVAKLKSKDPAFRKQHLHKGFTLNIHFAEQSDWISC
GDYSKTIVIVYDKHDMENKIRQVLHHLGLPDKGLPLPRVNVSKVDDGIPCDLSDDERAWV
RRHFRSDTKLWQVILEHPERFKKVF
>ORF-T.suecica.DRYAD.4595535_4 [1274 - 861] (REVERSE SENSE) 1566 16339 66334+,307055+,3758623+
MAAERYYTAFNGLVSEMLTDVTARFPDSAELKTCEMLHTVASRVDASSPHDHFVRHAIRP
YGEELASHDEAFFMRQDFDELPENGAGILQALKGLWARMGEADRRCVHDYIDLLLSVHAK
IEEAQAGEGAAEAEAVSA
>ORF-T.suecica.DRYAD.4637481_5 [1982 - 1131] (REVERSE SENSE) 2185 16573 2264828+,...,3168940-
MEKRLKPSLSKMDERMYLFRYCRHGKMFVHGKSPTMSGSYKRFLHLIPDPRAVTTVFELG
SRDCTDAALLSDHFGCKVYAFECNPDAIRRCRATLAEKQIGPDRVELVERAVFNATQDMD
FYPVVESKAPKANHPDFTKLESGKMANIGASSLFRINPEFQMCKYKMVRHVQDGPIRVQA
TRLDDFMRERGIAGVDVLCMDLQGAELMALQGLGDRLAGVRYIITELCTTSDRGGRSIES
YEGQGKLDAVFDLLRASGFDCVAGDRNRFSHDDFVFVRRRRGPD
>ORF-T.suecica.DRYAD.2531263_8 [730 - 272] (REVERSE SENSE) 4328 34554
MVNIYNSGWQLEKAVVSNSKVMVLYSDMSRFSEEFYLEFSTRNIAHFKDGVFTTIPNMCP
NTVLFSTRADVFLSDSNHITVIDSDTLDIHYMTSFSAHATGIAISGCILDDRFYTLHSCN
KVLVWTKGFADLILIHKYDIHHSVVDIRILAGT
>ORF-T.suecica.DRYAD.4601406_2 [982 - 209] (REVERSE SENSE) 1051 8982 301756+,759471-,4149816-
MERAGGPVVVYSNFRTVEGVGVLALALEAAGYSRLVMRGGGGDGGDGGPARVDADATDPA
RPVFHVFGGAAEPEGAIAAFNGGDPEWNRLRGGRPPVDAVLLTAAGSEGLSLKGVRQVHV
VEPHWHEVRIQQVIGRAARLGSHAHLPPAQRNVRVFRYVMRLADGKQRDDQLLRRHDGNL
TTDQHIARAAARKAAQAEAFVRPLQSVSVDCGMYPESVACAGDGGDSSATAAAPRHKLVR
RGAELFRLDPETRRVTRL
>ORF-T.suecica.DRYAD.168409_1 [152 - 490] 492 3175
MEDALRQCVTVSAIPAKHKEEALAKMPNAQQVFHELSLECARAVWKQPSLLYHQCAETER
QLNEMKLQGMLRSAIETALRESVPEAEFVFSDSDSGYSSEKDPEEASSEEGDG
>ORF-T.suecica.DRYAD.4647137_1 [376 - 50] (REVERSE SENSE) 1507 17258 3190805+,...,4019812-
MEFAPGVGKLLSAACEPIGPLLRGAANLTAIDLMSVYLDGNEAAVLSRMDWGIPVHVVVV
SMPRGQATKNAAKREILESKGFEKEERVTVKETAVFVNPRYPVMKGHSR
>ORF-T.suecica.DRYAD.4016283_3 [1381 - 80] (REVERSE SENSE) 1715 13953
MNTLLGYEAGLGRTDNNGSNTHVGFRAGKDSWGDSAVSVGAGSRTGGQGAVAVGAGADSL
GINSVAMGVGCKVTGHYTVAVGASVEAGGAGCLLLMPPPDGDFSDDETLNVFGVLTGSRT
PATGNYVARITSDEVEVAGGGSRVALSSTGVVVQSEGGPAVIDADMAEFTGDVAVSGDAS
VTSVTWSQSPDGDGDPVGSRWAAALRASADPDDPSTAGLSDLVFRSSTGTSFALTDAFET
GVLNFTGKHRCSLWRDDADADADAQPPPEPGMLMCTAGPFRNLDGGSQPGIDEALPVVRV
SVVPRDPNAFGVFVGMEEPANGGRVFRLANMVFRSEAKAQSQPANGAPDRKAVLNSVGEG
GMWVCDRNGRVARGDLLTTSDVPGHAQRQDDDIVRSCTVGKVTGDVLDWYDYGGGGGGGS
SACRRAFVGVVYKF
>ORF-T.suecica.DRYAD.1500925_2 [522 - 1] (REVERSE SENSE) 524 3277
MVLHVCERCGYSTPRKSSLDSHLSRKSPCFRPPPNVAPGVQNVAPGVQNVAPGAQNVDPS
VQNVDPSVQNVDPGAQNVAPGAPPDCKNQCNICRRVFSRPHGLRRHITKGACKGVPSKTC
PHCMMVFASYSAKCRHVKRGMCAAETGGAVTTTPPVAPATGGNHIVTNHNNNIV
>ORF-T.suecica.DRYAD.1215687_3 [769 - 407] (REVERSE SENSE) 1481 13082
MAKQTASHAPPQRRPRRRLLCQTDYNGYLYMLRDSSTPENVRKIGRTNNLQRRLKEYPKG
SYYVFEYGVLVDCHSSEDALKRTFASRYPVYKGYEYFVGEERDMVATIRTFCTTGFSPMT
C
>ORF-T.suecica.DRYAD.4634414_1 [85 - 1182] 1698 14639 2030075+,...,2266218+
MAAGGVAVAGGRPGLIADGVNGFVCADPNGGGADAAVRRALRCDRAAVGEEARRIALLNG
AQTFCWAWRQTLRRRDPHASRDPRDAELLHVRFLLLATSLRWAEVIAARASRPPPPAPRR
TVMYMDNRPDPGGALSVALSFSNLVPGWGLICFVTEHSEDYLRTALAHLGPDVTFERMHG
YHSRGFFIEQYNARLKDPSLWHRVARVADTCLIVQNDGVVVRRGLEAHPAMQSDYAGAPW
TPHPYLSRVTHGNLVGNGGLSLRRVAAMARACEEAGPATRAVYPLSPFMSEAEDVFFASR
VPAPCPAADAARFAMEQVACMDALAYHKFWAYHPVEFTASWFRRALDSCYHRSRSEQKPT
TIQKTR
>ORF-T.suecica.DRYAD.207071_1 [993 - 388] (REVERSE SENSE) 998 8441
MTFYDAFALGVAVSIMAMYINSKWSDATYVSSTVDGRTYLVRKTADAVEAANVLARLNRK
VEALIAHLVESYPGDDRVSLLQTNYNPDALSEGTHETGYTSYSVNKGQKIVMCIRARSGG
NEAASDEGDLESENVLMYVLIHELAHLATVEVGHTKGFWENFRFLVREAVDAGLYHDTDY
SRNPVKYCGIDIDSSAVTQGEE
>ORF-T.suecica.DRYAD.3306285_2 [708 - 1] (REVERSE SENSE) 866 4050
MWRLCLFLWHRRQERPHLWHEDDGPALRALRPMHDRIAAAAAALSPGSRFNAPLRHPHLP
LTAVADVLDAPARRLTVLVCAARVDAAALLHAAGCLDMAAGRDADQWALQVLNLATGQAV
PVRTALADGAARWRAHRVLAAATGAPLRDTVWLYDLETTGLDVAACGLLEVHMEELATGA
TPVSTLVRQTRVPDAVTAVTGIRASDTDGAPAEREVVRRFREALAACEAPKVVAHN
>ORF-T.suecica.DRYAD.3946697_2 [1193 - 1561] 1561 7605
MKTLVMLLLFLGAFLVMDAVADERVAAAAAAASSRRGGGDPHRPRTLYDEQLSGRSLRQE
LEDMFDSSGPWWFRDDVFGTGRPKEQALLTGMEEKDFEAIRKQFDEDRAADTARRMARRQ
AAL
>ORF-T.suecica.DRYAD.4642763_4 [1355 - 768] (REVERSE SENSE) 1984 21935 2716938+,...,4122953-
MASITMPQDEGKAAASGEAVSSVGPCAPLVVGSAPRRRDLRDGGVVEGPLLRPRLQRGAL
RGVGGRDVGRGAERNHTRINKTGEGCCCSMRFAIEDHSAFRVRPPAFLCDRKIHEQIVSP
LPNRPFFLAIIGSAGTGKSSMLINLLSSKQTYRWAFHAVHVVMPPHNVASLTNSIFRRKE
CARRCRHRRRRGKAAS
>ORF-T.suecica.DRYAD.4597752_2 [1147 - 464] (REVERSE SENSE) 1728 14304 155334+,...,598943-
MGPPWLLYALWAVAILALAAVIVTRVCRATLAAAAATEEGFSSATENAAGLVDAADEDSS
RDDLDRYSCNLHAARDGGATCSVSFEETEKSEGQDVKCEPIREALKRDRGSYVLAHRFLL
DEGRLRTSEVSQRSCDFLPTDTILYPGGSAEPVCSADNPNLYNAESHAPGVVSIEEDREM
GRCRLTFPEAASAADLVNYSAFLDVRARVADVEANKGNLLDLSEMRGQ
>ORF-T.suecica.DRYAD.4612545_1 [764 - 1471] 2151 34223 798272+,...,3824535-
MGRRELAPWAVLTLFTLTLAGSCVIAGRSLRQVDVDEELAGEKEYDYLELPKKYGADARV
NISDGSIDNKVYQVFQFYAALPPAPPPPPYPGYAPRPPLDPRDHNPTCGDPGAKNFAYSL
TDKQIDSRADDGGKFAVYVAPTHEVQAVLLVWLGRGVKDGYASVRGPGLLADVKVDRANF
MHTVCGDWSYSSSGFYTYEFRELDDVRVMCLNPSHHRLGFSSTSLTTSLSCTGNVY
>ORF-T.suecica.DRYAD.3015204_1 [2721 - 3200] 3202 49561
MDAQQPPAKRKNIQVVHLDFWANTDVAPEEVRHALRKFAKIWVFQLERGDSGYEHCQGRI
RLKEKRRPCELMAVWNQLGISMPFPNYYKPTLRRYIGEAFYVTKADTRIEGPWCDKDGEE
IEIPDDIVEVQNTGTFPRPWQKTIMDSIEIKVSIISSSSE
>ORF-T.suecica.DRYAD.1019449_2 [1283 - 1663] 3277 17592
MNVPKKLFDLVVLRAERALKDDQLELEARITEREKSLTRVGFERLLRYLRKTKAVYEPQH
DVLDVMQNYFRVSITDSNRIGQACATGMSLLQLHDEAPDDVTVIRKEKEVLATENEFERY
VGNLVTS
>ORF-T.suecica.DRYAD.4580321_1 [529 - 2] (REVERSE SENSE) 1105 5540
MRTDIDSTRPASETHQFSDEALLLPGASYVVAAVPEDSSGNRAADGDFAATVTVVIGDGG
APEFTGFALSEDPGETSLTVTWSLTDAGDANLGAATPLYLAVYPKGTQPSKEDIIAGTDS
LVSQTVLDAKGTGLSQEISSTELLPGVEYVVFAVPQDSTGNSPDDPFTFNVTMGDA
>ORF-T.suecica.DRYAD.4641500_1 [798 - 247] (REVERSE SENSE) 814 8949 2601916+,1400582+,4170482-
MKPMQDEVKTFDINPLSSIDNLALEVLQPNGRLLNYSRDEAQVLRIDWNNQVNSNRHLLL
VTLRKYFDRNEFYTGDVVKFTQFVSGNDILDAFIPRDEGHEIVEFGSPNVDGYVNSFYVR
TPGALNEETGLFDVDTDATAALMEMISSIDYDADPATRVALVINATLQVTVGFTVGVEEN
AVAM
>ORF-T.suecica.DRYAD.4651928_2 [2860 - 3753] 4912 78541 4120136+,...,4319279+
MIQTSVVSRGAVHLCECGATTPSLGLPGELASAARWCPDCPTKSEFSVVLATQRRCECGK
TEPSLGPPGGGRTSARWCSSCPGKDPSAVNVVSRRCECGKAEPSLGLPGESRSAARWCAN
CPGKAATAVDVKSKRCECGLKRPSLGLPGESRGAARWCATCPTKPPEAVSLNVVHKRCEC
GKRRPSLGLPGETRSSARWCASCPGKPEGACNVVNKRCACGVKRPSLGLPGEPASAARWC
ASCPGKPDGAVDVVHRRCECGKAEPSFCPAGAGRSQAKWCASCPTKPANALNVKRKRT
>ORF-T.suecica.DRYAD.4602626_3 [1896 - 2558] 2559 23518 352753-,...,4514689+
MPDSDAPTAMFTVTSRDRFERADGVSIAVPGRLEFEVAGVDVAYANALRRSILCDVKTLA
VRFDPTDPERQDVRVTANTGSLHNEFVGDRVGLLPFALRKAELAALRPEEWTFRLDVRND
SKTERDVTAADIVAERATGAPGAPDDEDEPPVAPVAPPPAFFRPDPLTGAYPLITTLMPE
RGGLVQRLALEATASFGSGQEHARFSPVSVCAFHPARDEAE
>ORF-T.suecica.DRYAD.4602657_2 [1236 - 1895] 2444 23356 354372-,...,1030445+
MASVIARPNITPPRATSSAAAPAPPKAEEENPDEEEELDLVYEEDEHTGGAEPMEEEGEG
AASTEQQQQQPAAAAETPHPAITALGEIQDTQRQLQTTIKGMEGAIKRLNRELVKLCKKR
KKNSSVHSNLVKPVHLSDELCAFLGVEAGSSMTRGQVTSGLNKYAVDIKKPGDGKVVIID
EPLSRLLGVDAGTEVQLFGMQGHLKTRGHYLDSAPVPATA
>ORF-T.suecica.DRYAD.1569912_1 [11 - 451] 451 4227
MSMAFSSPYKVLKTLIAIFRKDEDNYNNKKYISTRNNPIGNGGRYQFTINGVLTPSKPVD
SDPEAFAEAQKAFHAYGCLEHMGIVNAATWGANEGKYLIATDLEPQSHKSMFSENGVNVS
TSVSHLTAQFGSQLTSSLTVDVFSHYG
>ORF-T.suecica.DRYAD.4596842_2 [622 - 1338] 1472 14178 117206+,...,1633710-
MVNCTSKLEGQEKLHGTLVSVLAGLLYFGAISVTDALKVNKAVSVPVLTFGINFIGHALD
IIVAKKCFTSFTTGEVHLFPYTSEGLRKRALWYLRSLFTSSFLRFVLLSYTDALVVTRTF
EIIDAKLEEWGVMTSGFWMRVRDPLVLGFLGVATFLVYVNILRFEWAYTVKGDVVLTTMV
VFWACFMTFGTSPLPAAKKKEEEEEEEEPGEPAEPGEPVNVVQPASVAPRAWERYGRVG
>ORF-T.suecica.DRYAD.1192504_3 [348 - 1] (REVERSE SENSE) 1026 7916
MSDAREYVPYPYIDTDDFPDDLLAKRDFSLREAAGGCEPGRTFDLQPVQQFVSRFISPLT
TYRSMLLYHGTGAGKSCSAVQIAEAMHGARNSRRTLVIVPATIQAGFQDNVYDAAR
>ORF-T.suecica.DRYAD.2225087_1 [2278 - 749] (REVERSE SENSE) 2516 24162
MNQNPDTSAWFAIELPSAVTVTGFRIWGLGNNDWYPTYFEIQGSANGTEWVTLGTYENAV
YTAIAIGGKITNAVFTADFSTDNTVGGAFYFDGALEEQYFQASLPASGAYKHYKIVVNGS
NEQNPGEDPPTFNGYHKMKQMVLLSDELPSYNEVTVWEFYVDSLPDTNTLGPVLSQISSS
FGVTQTNLTMNTGWGNNLGITQVISVTYGNNEGNNTFPEAIEGTKLWSVIDVSGANSAIF
SIIWGRPIYTPGLQIYRNGELVTTTVNGGSANDPRYYTVSYTVPPVTGVSVVPDVLTSNN
SNGYIVTTSSILRSAYDSYQIFDKIHGTAASSWASAESTNLPQWVAIQLPEARRVSGIRV
WTTSSWSNIAFTSFKIQGKHDSDTDWTDLGEFTNITYLTIPAAQKSSSSLFQDIFSTDNE
PTEDALYFESVLTNPGPYKSYRLYVTAPLDVMLQCCTELELLMDYVPESGKSILPWGLSF
NSDKGMLFQHLPNIMTHSNHIWHLTKHQDS
>ORF-T.suecica.DRYAD.1486234_1 [9 - 1466] 1466 9179
MGAIDPASAPFSKSVYQAGSTGLVHTVYNKLGPRAMTDLLDGTQRLVCDYLLQAGFSVGL
ADILAAPDARRDIGDEVGRILADVRERVARVHDGAWRPEAAAALATRADAFEFEVNRRLN
GAVSAAAAVVDRHLPAANRMSRMVTAGSKGSPLNIVQMTATLGQQNVDQKRPAYGFQGRT
LPHFAKFDDGPEARGFVASSFADGLRPAEFLFHCMGGRVGLIDTAVRTSDSGYISRKLVK
AMEDCKVAADGTVRNALGQLVQPLYGEDGMDPVSVERQQLHNLAYDGERMADEHLLAPGD
PLVDAALTPAARDAWAADPQWPRFEAHFRAVMDDRARVVERMFGGRKNVATDPAVEFPVH
LQRIVGDALETQRLAAPAGWPSDLDPRAVLDALDALLDELRPHPALPQSPLFAALMRSHL
CPKRLLAQGMFADTFRHVLDQVRERYEASLAQPGDMVGVVSAQSLGEPMTQLTLDTFHTA
GVASGS
>ORF-T.suecica.DRYAD.3532854_1 [136 - 1401] 1401 15372
MAAFVGQVSAYRHGEASLQSAIIAMAQDFVGTGSARLLQGHGQHGTRIMGGKDSASPRYI
HTNISALAGLMFPAADEPLLQRAVDDDMNPIEARHYVPVLPVLLLNGSIGIGTGYSTNVP
CFEPGLVAACYKAALRGDAGGDPFAPLRDPQPFYHGFRGDFAKTAAGRWVSRGAFTRSGR
TLEVTELPVGTWSADYKAFLDGLVAPGGNALGLRRFESHYTDTAVRFLLHFDTAASAAAV
DPYESLRLRSDKLLSTTNMHALDTLDGVRRYDTPADIAEEHFRERLQAYGRRLVNQREAA
RREVRFAEAREGFVADVVSKAVDIGNAPEGLIADHARARGWPADDSSASGYDYLASMPLG
SLTRERHERLARELERKRARLDELMRATPEATWDAEIDLVLAEILRANAAAAAAASTTGD
AD
>ORF-T.suecica.DRYAD.4650881_1 [177 - 623] 637 5824 3816841+,3880175+,4162438+
MATVETAASTAAPVATTGISSSSSSAGGNSSNNNSNSPFPPGIAAIIMPDHHGPHRDPAA
HQPRFFDNLGLAIRHTALLTMIWSLVLLGRGVIDGSEIDWPRRSQCIAGFSCLFVLIDLL
ILTYWPSMSQNLVQAGMFYICNKLFACLQ
>ORF-T.suecica.DRYAD.4634729_4 [3157 - 2378] (REVERSE SENSE) 3197 29744 2050720-,...,2512263-
MNRRSDEYMTWFHGEAAAALPAVFDDAAFAADEGVQGTQVARGLRVKDLGGDAKAHVRLL
CAIAWMFGKLLKVREDGDGEGDGDEEDEGGGSGGGGSAGWRPSTACWRGSWSPHRNAEEI
AGRSWTLCWTRTRAGSLRVVSMRSGRTRSPRSPTSHASTPPPDPTTPWSARYACLTAASW
GTSSRTLSSSIDKDALRRAMEGGGGGGGDGACEGASADMMGDILRKISGAITNKLESGDL
SNEDIIAETVKMMNNVKGFL
>ORF-T.suecica.DRYAD.2744102_2 [976 - 1596] 3277 55044
MGSCKESCGHGCVPYQEVVSVPRSSRGRLPCHGVAPPAHTEDIEIHQFSVDQAVRLCRKR
RPCRNTIDLAVSDLRAGKNIGVFYPYVEGSDSTMSIVDFHHTIAGSVGQADNDSLMFYGE
QDDEVKSGLKNAKAAFRGKRLVVSNSCITMGVSYTGNDFDKVYMLGPSFLNIRDLTQFTY
RMRGLRENEVVVSDLMYKQVEVVFSCD
>ORF-T.suecica.DRYAD.2217889_1 [35 - 505] 519 5180
MDGHAVDAELAAVEDDALDASVVAITAVDDHDNAVWRVEKRYEGRLGDGGDSFGKALAVF
VETIGKVNLEYLVDFSVLEQSLSDRGMRLLDREQLDRFGLPMSSALFGDVHRAGQWDRLA
ELGDPFEAPLAAAIRDMDDTQRRFSFMNRYFVFVKDG
>ORF-T.suecica.DRYAD.813830_3 [1380 - 1] (REVERSE SENSE) 1426 16647
MRPGMYIGSTEREEAQAWTWRAGRMELGPVTHTPGLTQVFLEVLTNAVDHSLRTRVTEIR
VDIDRSSGEISVRNDGEGIDTAVTAEGVRGPELVFGHMLSSSNFDDGAGDRVVAGVHGVG
AKATNILSTEFTVETLDAGRKTLYRQTWRDNMAVKGEAEVSGVKGRQKPFTRVSFKPDWP
RFRMLGGLDDDAVAVLSKCAVDASAVTPAHTAVYLNGERLAVKTFRDYCALFVEDRGALA
FDRCGEDWEVAATCSLDGARQVSFVNGLCTPRGGKHVDHVVAQIAKKLAARLSTKAKAVT
NRAVRNSMWVFVKATVPNPTFDSQNKHTLTTGAERFRTRYEASDAFVRTVLAKTGIAERI
NTLGIADDESRLKRSDGAQRRTITGIPKYEDAIAAGGPESHKCTLILTEGDSAKSTAIAG
LAAIGRKYYGVFPLKGKPLNPRDASSLKISENEEIKALKK
>ORF-T.suecica.DRYAD.2985118_3 [1809 - 1] (REVERSE SENSE) 1840 15012
MRVVRVTGQGREADVPDHGINSDDTVGTAAAKLRALAGSDPYIWCTRPLTAHEAFGILTG
ATAHASDRYDAALVVDAQSRIRLPRKLTRRSASTPAALLRALQRMQAEAEAEAEAEAEAE
TGGKKDDGGQAFWEPIPVRHRYAVPGGYYADAGVDPYADGGPHPDMSFLDRQYSAPIDNA
ALLVEAFQTDELRFTTREDLEAARPPRTSAIDWRDGVLEKYLPRATSSELFAWTPDAERR
LQQQRRGAATAQEVWTTFFTVLGGAPFRSPPTATAERFAEVLSEAVVDHRMPVMRFRGGG
VQRPVGKAHASVDDDFVNAVTPAKREWLHAAFRLEKGRCDLSIYPGDIYRVQFRMGHLER
AGPDDARAYFPLVNDILRRVSPFLSPLTHRALTPSYGALCDKAHVTNVPTILGGPHAGVT
QVATVRLPAACSLEAIQAAVERRGYPSLKYVNTRDGMVYAVWTRANRLSARGLIKAVMTH
SRAQAPAGDGRLRQLAQELGVNGADAVRAAVEARGVDRRSLTVVVRIRRTSDATATVMVK
NGNDIRYARRVGDAVAALLRDCTTKKIDNARRDAPGIVSWSSTARRLTWEAQTDPVQDEL
DVF
>ORF-T.suecica.DRYAD.3799752_2 [900 - 1] (REVERSE SENSE) 1020 8606
MASSHCRDLRDHVCRVTGPEVRREVRGVKLRAKTEFFGFTGGRKTDFAMVQFHSLRAMRR
TAERLRAGGDAFLRSGGATRRIRTYETRIEPLFRMLHAREIRAAGWVEVEEAALEHGTWA
RTDVCATVRYRALRPVDSDEMAPIVVSSFDIECTSCGDFPVAKKTFRKVANNVRDTVAIA
ERAGAREDQVADAIRIAVLVTLRLEVPGELHATRDWMLSVHAASVTARQLGYVVTKRPVT
TAEVLRALAPMMEDLVAFSTTDVSFSAPDMPQTRVDKLEWVLGRLPVSLEGDPVIQVGVT
>ORF-T.suecica.DRYAD.4609890_2 [1571 - 3] (REVERSE SENSE) 1659 15204 677157+,39359+,1549676+
MVSPLRERYRAKVSELRSRYGERTTVAYQVGGFYEFYGDEALLAHRVAGLHFTNKQVAGF
PLGSLAHMCLRFTDAGYVLAVMDQLVATTKRKNGETEITREVSGVYGPGAPFEVPAGVDS
TACAVLYLGECGRRVGYAVLQTNTGRSRAAEWEEDDPATLFNAVSGAASVDAPAQTLVVY
SDCDRGRAAAEAFRARLGGGGGGGGGGGRALGRNVTYKAVDPVSLRIAHVKETICAQFEG
CGLLSDNGDVYAGLRGRHSAARAFAHLAHFVFSRGDQRVRIADPPAFVSPDAYLEVAIGG
LRQLDVIRDDGAGLLDHLPRCCTAPGRRAFRDRLCRPSRDREVIVRRLDAAEVATRVRRE
LRAALSGVSDIEGLHRRMLKPGQFRPQYWTALADSLDRLSVAIAVMAGAEAGVGAGAGAG
DPCQAALRKVEAVVDVRACENCASDLTVFREGFSPELDVVRGQLAQFDAEMSALLAHLNE
SAGCVNDSYFRLESVGRDGDAAIVVTERRFQAARGELRRRKRA
>ORF-T.suecica.DRYAD.4473926_1 [599 - 21] (REVERSE SENSE) 625 3533
MAEVIKPHLGASDQDALNLLEPLYELHPHYVADFLRYDTPRLVSTDHATLLANVNHYDNA
ITNEYLDNPFNTLLRFGVYALLNKTTGDHSHTVNQLLQKFINDASRDVWGATAPETNTSS
YNDVTLSAMFVLTFMTGLGGLHVSGGVSQSGFYYESFGVRARATSFLPESWQSVVISTTD
GVTRNIINRSVYP
>ORF-T.suecica.DRYAD.4625700_1 [1363 - 623] (REVERSE SENSE) 1890 20352 1475382-,...,3701096-
MKANITARHLFLAALLLLSAPVAQARTLSQEGGMLGMTDMTENERLQEAVAEVQAIGRPF
TIDTREMTFGGSGCPQGTVQVVASPDGQTISVLFDSFYAATEDGDTRDRKSCNLALPIHV
PNGVSLGIFQVDYRGYAYVPNISRASTSIRSEYFWAGIRGPVRQTTFPAGYDDDFAFTDR
LAAGSIVWSPCGEDLNFRINTSIDARKGDRYTNGQEAEITVDTTDVIVSGRQLIPFFEAR
LVSRVCS
>ORF-T.suecica.DRYAD.4642980_4 [2215 - 908] (REVERSE SENSE) 2299 16208 2737112-,...,3576686-
MDDSIAMLMNPRKLSSDDIGDPLSRVDEVRLLSSDGGSSFGDPPGMSGADDDGDDDDDEE
DDDDDDDDDDDDDEEEEVGGPSVRPRPPFRPAMTPQQAREEAINAKRELLYRFDRLERKG
VRLPRRYSMASDLLEMQADYERLVRDRDADSGIRFQKKILLAFVSGVEFMNRKFDPFDFH
LDGWGETVNENLTDYDDVLEELHQKYKGTGKMAPELKLVMMVVGSAFMYHLTNTMFKNAP
ALGQVVKDNPDLMKQFAAATANTMQKSDNTGMAGIFSSMFGGGGGGAPQQQQQQQPPPPP
PPPQQQQQQQQSMRGPSPSRIAEVQRFIKQQQQQKGQAARRAPMSGPAPVPYVQPPVRPP
LPAGAREAVVPKEAPRPAPPQSPPPPRQPSNDLRGDDDIMEIMSVTSDASGATDSTQLTA
GGTRRRRGKRATLSLE
>ORF-T.suecica.DRYAD.630031_1 [228 - 836] 994 4073
MEIEDQVVRAWNTAREMLADRQEPLDSADGIGDVEVAALARENATFGVAANDRVSVVFHT
AMQSVKKNEVFASAGDAPHIILILNTRSASGSGATSKPNNATVKSLAAEASTRGAVLEIF
TLREMQYNVARHELVPKHAVMSAEDAEDMLNKLCVKSRFQLPAIMQNDPMARYLGIKPGD
IVRVERPSPTAGMSVAFRCCRRV
>ORF-T.suecica.DRYAD.2499319_3 [1430 - 1789] 3343 26748
MGDNKPSINYEFEQDGDVDRANISCASIVPLINANSSLGSEQRRWANVFGQFGKFSGLYS
GAIETEMLYVNNTLAMNGNRITQIGAPERETDVVDKSYVDSQIASPSNAWDKPSRISQSG
>ORF-T.suecica.DRYAD.1497762_3 [1125 - 1571] 2275 11270
MLSPAKVTTLFIKMARWLFIWMAVRIATRMHEATYVEVVYGKGEDPPSFRGFLYNLFTML
ILFYFGLLSVVITLTTQKALPASVAHYAMIESFFYIGFTMLLALYISSVVATKRYFSYRK
DGIRAIRALKELILWSVFPISVSPIFFTT
>ORF-T.suecica.DRYAD.4625914_7 [1169 - 3] (REVERSE SENSE) 2753 23346 1488059-,...,2719264-
MPTSLFSPRTSGTCGCAAAATAAVERNQKIKLHSLDTPSMPRSTQRPPPVLEQETIRREV
ARGLGAHCLDAILCAHARDAAASSSSSSEGSNPSFTRDPMLPDRFPPPHHACNRAIDKGL
HRIENAGPDRHDVVMSSSSSSSSPAGGGGVTVSYGPHSATVSRASAARARRAYRGGGGER
HTFEADLWRAAYRYHTLKLFGGASASVPPRVYRALRALVPGARECFASFFNHTLDGGYHG
LFPDVEAAFGCRGNFFALRRPLPLMLCNPPFIPCVVNAFARHLLSLLERGPGAALVVVGA
FDVNDRRALNRSGLCRQAYPTDYETDVDTEMLKRSRFAKWHGLYCKETFPYVDMDRGRST
NYTSTLVVYLSSHKRPDPRVLREIRRLLP
>ORF-T.suecica.DRYAD.579012_1 [24 - 794] 794 25984
MSGVTEVRLYRNTVDEVPLEYTNVTAALLNSSTKNHATGVKRYLDGVTTVSGLASGTTYY
FWVELVDARGNTAGPQPAGSNNTATLTKNVPALSSPTSDGYVVMWSSQWRVSQEGWRVFD
RINNADIGGWAAERNAPLPHWVAIELPELKRVVSFRIWTVDVWENFRIRTFEIQGRNGDE
DPWDVLGGYNNISYVTITPSEKESHPLFQEDITARDSGNAYMFEANLTSTGMYKNYRIIT
NTLDTGGLTITMGEWVL
>ORF-T.suecica.DRYAD.4611246_3 [1435 - 2253] 2253 19683 739563+,...,3442953-
MPRDDDPVFAAHFLGLTAPPAPRSGGGGGGGKTSKTSKTTKSTKSTKTTTTTPHAVPKRA
CSDPRHTSCADCLRRLWEHQDIAAHGDRGCMLAGLMGRTVAMRRGANPKHTFAAFRAVLE
KHLDYVVRAVDARHLVSFLVNFATLSDDPGERAAATAALWLNLAEKVQSSTDHRSSIVQK
HTDRPGIADATFLLEGCHDDPATNFTMYNWRGGDGTAPAAGNTVAITAAALAPYPTVLRL
TMSVVAWSMLYRDHTLLGAVAKHGAEQDWKRQV
>ORF-T.suecica.DRYAD.125581_1 [713 - 36] (REVERSE SENSE) 761 5144
MIQQAHPRYVISFESFANYTNTIAVGESRMNKLIPTRFSSLKTLYTMFRPAAGITDAHKK
SVSNRVNPMLKNWHYQVSGENIPATPVRELVESFAELQKAQHPLGSVNIAGLIESATYSN
TDSTGQCSFAIGQNLDVEPHEHAHGERQEHAKHELLSPRRLHACRRAPYVHLCALRRRLG
HREWCCHFRVLMGALGIIASLKCDFAINDCPSHNRERRRENQRPSW
>ORF-T.suecica.DRYAD.4116891_1 [33 - 1517] 1517 10459
MAEGEGGGGPAGPGAKYRKLDQREHVLLRPGMYIGSTEREETEAWTWRAGRMELGRVTHT
PGLTQVCLEVLTNAVDHSLRTRVTEIRVDIDRAAGEVSVRNDGEGLDTAPTAAEGGVRGP
ELVFGHMLSSSNFDDGGDGRVVAGVHGVGAKATNIMSTEFTVETLDAGGGGGGKAKAKRT
LYRQTWRDNMSVKGEAEVSRGKGKPYTLVRFRPDWPRFRMSGLDDDAVAVLSKCAVDASA
VTPAHTAVYLNGERLAVKTFRDYCGLFVADRGALAFDRCGEDWEVAATVSLDGARQVSFV
NGLCTPRGGKHVDHVVAQIARKLAPRLSTKAKAVTARAVRNSMWVFVKATVPNPTFDSQN
KHTLTTGAERFRSRYEPSDAFVRAVIAKTGVAERIATLGVADDESRLRKSDGSQRRTITG
IPKYEDAIAAGGPESHKCTLILTEGDSAKSTAIAGLAAVGRKYYGVFPLKGKPLNPRDAS
SLKISENEEIKALKK
>ORF-T.suecica.DRYAD.1489753_2 [2023 - 1679] (REVERSE SENSE) 4321 47296
MQRARRRILCSKLDPRLDGPWLDTNEAMNSTRQLKTFSGIERNSWHDKALKIVREIDDRH
INIVFDQIGNYCGKNIFSEYLDGYEKLSFEILPFRIMEDIMAFVVSFVNLIYTYT
>ORF-T.suecica.DRYAD.1112164_6 [892 - 260] (REVERSE SENSE) 2147 36432
MARVLIHQVASEGAPSISPPSSARPPDLSSEELAGRSPHPPDSSTSEPAGGSSPSPPTPP
SALKLSGKEASRKRKAMSPLGGRGGLGFGLGEGVVCVCGGGEAVYAASYSARSRPRWCAA
CPELPDGAVDVTGRRARCECGRGRRMMAMAGESASAARWCGRCPGKPAGAVLVVQAKLCE
CGRSNPCFGLAGGSAKRWCALCPTKPPEAQK
>ORF-T.suecica.DRYAD.2531263_7 [1369 - 986] (REVERSE SENSE) 4328 34554
MSGNAISKHVCQKPVMCMHVCHLGVVFDTGRGVCILGNNIHEHINPIESPSPLLRVYVIK
KFAGDMFVLWTYGNAPTHHKLTIINCNEMSANSHVLNPRSNTCMTNMAFYNNRIYFSTLD
GNGTTGTT
>ORF-T.suecica.DRYAD.3831704_1 [60 - 776] 808 7343
MQLSRGPPSSSFNNASDALRLLGVAAAHNNLSACDLMFHRQLKDACCPNAALCHACMHAA
QTDQRAVPRWAAERRPGGRGTSDAVLAAAAMHGQLALLQWLLDPASHSASPTDLRRSFGA
IAAAAAEGGHLEVLRWARPSLAPGDAPEAVVADAAADGHLPAQEWLLDQGSPADESCYEA
AAKAGRLGALQLLRARGCDWDYDTTTAAAEHGRTEALRWAQAQGCPHVATRHRNATTSK
>ORF-T.suecica.DRYAD.89418_1 [63 - 950] 952 6837
MRGMLEKVDAAVHIDVKPDALVQQVADFSEAAKAGEEVDNDVGRQVEVMIALAADGQEKA
FVTVLVEFAAGVRRRVDPKFPPDGFAAAVPEDVRAASTSSLQREVAEATRVNLERVKNGL
KPLPLPEGSDETGTGRARDAKRGMAGKVAGKVEDALARAGAAEVATTSFCGEGEGATPEG
VKELEQAMAAVDGFLTDQYRMFGMWGLFGVLVLVVVFFLIYKLFEVLVQYYQLSGTLREG
MLAAASQLASGAAEGDDEEPLRPSPEKARRDRIPSNATIEARLRRLHRDGGALLDP
>ORF-T.suecica.DRYAD.4633440_1 [5 - 1264] 1505 11878 1960374-,1684840+,4055982+
MGASLLPTTNPIAGSVHSLGGEANQWKTVFAEDVNLDGTSLSNTLKEFLPKTEKTDFSVD
KLTVPDIFKVYVTSFQDFEGEFTLEDILNYALSLMEYEHPTTVSLDRIDEATLSNCIVVN
GDMIQHEPDPGNPFQTIGAPTKPWLAGHFVSVYAYNLSVSDAAGTLRRVLFEGDSVTVSY
NDLNDLPGLATVATTGSYSDLTDKPPLGGCIGQTRPQGPPDEDRDDGRDGAQGEPGPPGS
SEWADISNKPTWVAETQSSVNLLGFNNDLSLAGGDVEWTCVLTKPTFFSGSYNDLNGKLT
WVTTSQARVNLSGFNNDLSLTVSDVDWTDVQNKPNFVSGSYGDLTGRPTWVTTNQASISL
SGFNNDLSLTVGEVEWADVLNKPAFFSGSYNDLTGKPTWVTLAKQASARRGQQRLVLGMW
>ORF-T.suecica.DRYAD.2429713_6 [461 - 3] (REVERSE SENSE) 2583 18406
MKFTTYIAENGMKLVMAALVCGSWVGTFEMSRAILRGTYDAGVLLSKASGDGRREARLRR
LLTAVPIYAAVFNLLLWAVASSGILVLDMNDNFGFAQTVLSWEYLIHPNYVGLIAGMALV
SVVTTLVVFSRAKKGGIDAQLYEKVTRACRIAF
>ORF-T.suecica.DRYAD.4637876_1 [442 - 140] (REVERSE SENSE) 675 13510 2296579-,924130+,2888413-
MRVLNGRVSTLGLYEHVYVDGNYVCVSSCWQHPWKARCRKWERYDGERYCQRLTCNHDDR
SRYSGCHKDLDTGDRKLPWHKPTCDECEHIFPRACKYNNKR
>ORF-T.suecica.DRYAD.553897_1 [205 - 567] 4206 30696
MLDYLMKEKFGFRHAVRGACRGGHVFVLEYLRTVDAPFFREDSMTAFSSGNVAVLEWLSD
NDLVLDEFAWSMAASSGYIPVLEWVRARGTPWDASAWESAARGDNPTPVLDWLERHGYPR
Q
>ORF-T.suecica.DRYAD.4641912_1 [170 - 577] 577 7270 2638748-,2872680-,4579625-
MALFIHRRDFRVADNEALLDCAAWCNENQETFVPCFVFSDLQVRPDRNPYYSERCYRAML
ALLAALRRQYGGRMALVTSSQLGDADALDRLRAAHGIRAVFHGADVTPFAADRDRAVARW
CEANGVHHGAAPPASG
>ORF-T.suecica.DRYAD.1761036_2 [338 - 3] (REVERSE SENSE) 1239 9197
MTKRGRDGEDDGTVGVMSDAMRGILAKEEGPQAKLEPEAIVEIVKEMQAHPGDPKERARV
FSDSHPQLMEQCPALFMKACKPGLDMNMLMFMVNTFRESGSDESGGKVGESL
>ORF-T.suecica.DRYAD.1463384_1 [593 - 934] 4612 38499
MSRERMHRRNIYAKHTPPPGYLNIVEKPCASCGLLDVLDGGGRCSTCDPIRRARTVHAKE
LRVKAWLDCIGMKYLSHDKMPDGGACVRYRPDFLFDCGSYFVVLEVDEHQHNTY
>ORF-T.suecica.DRYAD.1997162_1 [377 - 700] 700 5475
MLTPAVAAVTTTDVTPPTIAEFRVTGCNETTFGLEWTLDDIGDVNSDRPTELTIGVYTGV
ADAPSAEQVLAGEGDGFLRKLVIDNARAVTATTVGDDDPVGEDDPLDS
>ORF-T.suecica.DRYAD.3595377_2 [462 - 4082] 4084 43888
MGDNLMAEMQSQRGAFDFPVKDDRCAFVKDRLGASDANDNLFFNDNSLLTHPDASRSNVC
YIPPHVSTVSYDAATCSQDNHHVYHPDFADVVASVGMGVHSRMEGDDTHKPMCEVVFHED
AQPDRIKEYLKYLYNHVPEREYWQESTQWLFDKHWADEATMAEYMDMILAQDGDIDLLRE
TLEEREHQHDALTQKLDGYMEDPTAFMNDFVFQDGRKPPRADEEQARVRDAELAVAVTEH
LVDPETGERLQGADAPVGAARHVSRLWHEVDEAPADNARRHIDRWVGYADPRFQDRAGPA
ATVAAEYADFELVWDRDRRAKEAAGEEYDALADPDYDVKREKAAELPEGPAGYDHAPDEC
TFRDEGEEPGSCEAYFRPTPEEMCEWTSTRDEETGEWNCGVYGTLFATDASGIKPYFDRL
NEEGAYGVPRALDDFLVQERGFEEDADEGCMFRADREGACHDMFADQCAIVEMTDQPGET
RPLLDDKTSMVNVDVYARDGGGVTLVGRQITWVQDPEVMEIVDTDPGDGHQDLAPVARLR
GDLVAVLEDDLLGLHNRTAQCDVPQDMEGKILCDVDGTYAWPRLHPDWELNPLGTAAGLT
DCPGHVPDNLVHISSGFLDDRHALADDALDAQGAPAEDMTFPEAYLFCRERVDCTGFAWP
KQAYEGRALPYFTAGGEVGGFKVTGSERHLFLEEGVDAVQSDEFDSFLHARILKFPVSYS
NVADKPNTYFLSSEVMGEGGYPLAAFALEDLAGVSALWDAGAGEFVTDGPVVKQTGFLRA
TRPAGEGGGEGRGNLTISKHEIPDLIAPDAEVRWEARDEVLIDTCLDPWECPEVCGPLEY
KLEHELQPDFHPPLMSHPLRKARTEGTTDAATLQDALRFCLADDTCEAVTQRVDKAGDKV
FGFYYEGHEQEKFVKIFGTDLVEEPDEDWENMPYESDFSKVPEGYAGFQIRSPKHLEFDP
LQRRARLVPYIGRLRVSYWAGIFPKVLIPPYTEDEPKIRDRQGYDLYYKEKYIDVVEGFQ
GEGGEADDEQVSTSWIIPNINEAAQALSDALEEQEGEEAEAEEVEVGGEEVEEAEAEEVE
EAEAEEAVGGIDRYVKLENIPENHYITAGALREGDSEDRGLLEAESAVECAEACTQDADC
DAFTFYTQGSYLNSGKRCKLMTSGGSDFYETAEGGVGNAYEHYALASDPWKSQSEWEAGE
VDEEVDE
>ORF-T.suecica.DRYAD.3421282_2 [3571 - 3158] (REVERSE SENSE) 5189 50320
MAEGKLVFMLLLFSVVELLAASEFCDSYFCPGEAAWAIAAGAVSTAASLLLAFMMLRSPD
MYNEVVPNASGLLTLWWIPSATVTTFKAPFVTVGNGYYAAWGALISAYLLFYPRYDLLVG
KCIIPWAWQSNKALERSL
>ORF-T.suecica.DRYAD.2145939_1 [34 - 2403] 2403 19706
MLFMDSRFSAGNSTQKAESSLRDMASIVYIFYNNLMRKHGRIEGAVTTGSDPTGDYVALQ
DDNLSVKSVQLLKFVESVAVATDAGNNDFCKSIADNIFDSIASKLDEKDGVLNLNDLPGK
GQPGPKTPVSNPFFTEVKDSWTAFRGVNARFRFTEQDVGALVNVYMLLVKQASLRLKMLM
DTKDKKGVSGDTVNIHHVTMYAEELNKCLDSSLTLTSEYSPHVLGVMCSCVFMNGLLDNA
RNAGNKETWRCIIGKRDNEEYQNAYSSEYNTFNRATRPIVDQHTGNKGTMNTRFFVVNNE
FVRPQNRTGFTLYEAIDKLTTPEKAFIEQASGGIKLSNLNGMQNFSTDYNPRETLDVGNH
NRNMFVDPKEKRLWMVPGNRYHLLSPSLPETKSVNISTEYTFKSALSPMPSPITLPFSGA
FKMSSEPTEWNNKIKRMVDSLMLKDTIDKGRGVDIMSFGGSGVGKTSVFFGRQEPRVNGI
MGGILEAVPESISGDSQATVKLEIRVYEIYKGPNSDQIMYFPAYPLAKNVQGVGMTNDKF
VLRNLDAVVKKENKRLFNDAVIELLEYDVELQKKRVFAGRVRPTVNNPQSSRSVVVYSFA
LIYGDKSFYVNLVDLPGMESKNLAPDTPFILDAIDAAMTSVSSEDRKFQTDYMNSNATDN
TTVGIAVFNNLGANLEKLNFYELSKPLPPLKFTAIPMRDKLYFVFNRSLDYDPTKNLGTN
IEKAVKGNFKPFNDFEALSKIPKYKSLNQFLLFDTSKKAYGVRFEVIEDYVKVLLQIKSM
FIKKYNAIQQ
>ORF-T.suecica.DRYAD.1092359_1 [32 - 406] 406 3769
MSRSELLESFMRRMDGEYAPEPHRAEARYTRKSLAESACPHCEGTNRLLIANEGYIECED
CDTVEHVTLDSERPSYRDPPRELSYFCYKRANHLQEWISQTQGREFTNISDSVYDAIVVE
LKKQK
>ORF-T.suecica.DRYAD.3794160_9 [1467 - 646] (REVERSE SENSE) 3724 28345
MSTVVACPFATVIKSVVGKHAPGEATNLKIVGLVHEVRNETFSWVTPKHFASIDEVVYVS
NYSCDSYPVAEFNKYPRTVIRNWIDDAEKAAIDGVPARRRRVVLMVGVVDRHKGQLHVAR
AFAEFAKRHAGYRLVIVGHVYNPSYAEEVRGCCPESIDLTGALPHSGVIRWMRECSIFVH
GSPMESCSLSILEAMYSECAVVAARVGGVPEQITDGSDGLMYTFGRAEECLACMASAASD
AALRADLGAGAKRTVNARFSETDKLEEYIRILTK
>ORF-T.suecica.DRYAD.716949_1 [130 - 864] 867 6752
MNRRSDEYLTWFHGEAAAALPAVFDDAAYAADERVQGTQVARGLRVGDLGGDAKAHVRLL
CAIAWMFGELLECAPEEGEGGGVAAIDGLLARFVDVVTAAQRGGDCRAELDAVVDADARR
IFESCLEAIREDAAPPAADLACVDVASPGSDDPMERALRMFDGSKLGDIVKDISSSIDKD
TLRRAMEGGGGGGVGAPEGAGADMMGDIFRKVSGAITNKLQSGDLSNDDLIAETMKMMNS
VKGFL
>ORF-T.suecica.DRYAD.98665_1 [703 - 1368] 4362 77158
MTSFMMDGARFGKRLVLLSEQLTGKVCQVVTLHSTAVFSKAKEPPHSSTPESQQKSKKRH
RTVMSPETAAAAAEITHCAKCGELPEVGNIFLMKCADSLCELCFVKVLNCACISPEQVAA
CTCSGACPGCNVPISRAEVQLIKTRWQASEKYHRRFLLRACACGASQNPSFGLPGTQRKD
AKWCPQCPTKPAEAVDMMYKTCVCGQGQPRYGMPGEPRNAGA
>ORF-T.suecica.DRYAD.4657772_7 [1402 - 794] (REVERSE SENSE) 2283 22190 4456152-,4650540+
MRNKEAMQSERQDPERIWYEDPRGFLSERNYWVIVPTTRQSYAEQMNAAVRFSFYYAAIM
VLVSRNVDMLVLPLLVCVATFFLYRGFREEHAEAVTREAWREESCVRPTQQNPFMNYLNG
DPTDRAAACDPLDLAVKADMDDKFESNIFRDVDDVWGRDTAGRTFHTTPSTTVPNQQTEL
AEWLYSGVRAGGKHTRPPRNSPF
>ORF-T.suecica.DRYAD.3787024_3 [82 - 1218] 1219 11704
MSQEQSQQPSLMCEMFEYIANNVASGFQFPDLTAHALRRATKRMAAVPRPAALNFNTAIR
DMVVAAREGTDANAAFVQFAGEAVARHPWVRNEFLLCAARHGCTPACRALVEGDRPSKLL
AGQIFMAAARGGHLDTLEWARSAGFPWRNAFFAAARGGHADLVRWMHEQLDNNEDSSGLR
EETLSGAAAGGHLPLLQWAVSLGWGSTFRHAWSAASGGHTHVLQWMLDAGAQGSTWSQYR
CAMAAAYGGHVAALEWLVRQGAALSEDSVPGAVASGHLHVLQFLRDQGLDLRCAYLSAVR
YGHTAIVRWLHEAGFGGDGLEATALAAETAHAETLSLLHSDLGVPVCRIKCSRAAGRGGG
VAVLRYLHANGLLDARECL
>ORF-T.suecica.DRYAD.4627671_1 [23 - 391] 740 7370 1587207+,...,1774886-
MLATGVALLAAVAKAAYDLYYYEKQKEAARKRLADLSRVDSCPDYWTSTWDACEKTFTCD
PFFEASGQPHPRVFMNGDRMASVSVGEYVGRSPEEVCSQAEEDGRTYPWLAVSTTCDAYN
RAV
>ORF-T.suecica.DRYAD.4622476_3 [1024 - 602] (REVERSE SENSE) 3134 35143 1300557+,...,2009614+
MGSFPAPRQRCIIDSVDIDEDRKVDVIVDREGGKGKSIVVRYLGVYGKAKKIPFANDFKD
VMRMVMDMPTHECYFIDIPMAIGKERLYQLYGAIEEIKGGYAYDDRYSFKDKYFDPLGFG
YSPTRIRTSVCCQPIVGMCGK
>ORF-T.suecica.DRYAD.4660426_6 [589 - 2] (REVERSE SENSE) 2603 26203 4642299+,2362479+
MCKDLAGMDHWIEASEDICKAAARQGNLSALKWARQHGCPWDLRTCAVAGRAGHLDVLQW
ARENGCPWGISTPAMAARWGHLAVLQWAVRNGCPIGLAVCTDTQSSSVGNVVAGGDKSYI
CTSAALGGHLTALQWAREQGCPWDTTTCAMAAAGGHLDMLKWLRQEGCPWDKQTCKYATT
QGHPELLQWAIDHGCP
>ORF-T.suecica.DRYAD.4619843_1 [34 - 441] 444 5520 1161325+,1746706-,3526600-
MFTFVFEDNVGIDSFENGVRFRFYINDHMYYTSTVAGALRQNEGHLYLFLDETPGGNVGV
DGLRVADMVYFNYALDDGAVAARYEAGYNSDPATEDSAAPEDQRLRMSSYNKLDHRANYD
DRLDLARPLGASSPSP
>ORF-T.suecica.DRYAD.4641594_1 [58 - 543] 1289 12013 2609857-,...,3598935+
MAGGKTYTRVSLYVLLLAVFEEFLSGKPSYLFPALLINFVAISTSFHSAYLFDRTCFSRM
AAFCNWSMPGFWARDFLVHVLPILLLGAWVKFHKQQYLELYGGSARAVGLFTGIIHLLWA
YLTVGTLDVSILYIEMSPEIWDGIWCFAIVSHMIGGWLWCFL
>ORF-T.suecica.DRYAD.4644141_4 [2249 - 1431] (REVERSE SENSE) 3564 58652 2851391-,...,3617637-
MEVARWLRTEQLCDWSAELCAAAAKGGHLVMLQWLRREGCPWDEGTCTAAATAGHLAVLR
WANDHGCPLGLPICRSAAAGGHLEVLRWARQRGCLWDVTTCAAAASGGYLHVLQWAREQG
CPWDSRTSVGAASCGHLQLLIWALENQCPTNDHLPAAAAGGGSIEVMEWLHARQDGEVIW
DEGCCATAARGGHIHALQWLRSHGCPWDEFSTSMAALACQFETLKWLRQEGCPWDSMVIY
YAATSSKTGSEVGREMLQWAKQHGCPLPYASIM
>ORF-T.suecica.DRYAD.4649344_2 [29 - 838] 2192 21311 3509643-,...,4241978-
MAAFSAPEGCQTEPWDLESPWIECARTWQPVGLPTRTSALDALLRGIGPNSSNLNLNPNP
NPKSTARTNTNTNTNTNSRKSTTNSPGASILSHLLAAADPIHAVSGGRHGTWTPEAAVRD
LASRKGLPPEIVARATRDEAETEADRNALADVCAALGVGLVLDAPGAGGGFNVVRTEEER
NVWLNHTGSGWDRALCCRDAVSESTMRRIVRDRCIEVASSPASSMATLRACAREAGLPSP
HPRTKGAVAEALLAHLRGGQRMMEPRLTPK
>ORF-T.suecica.DRYAD.4610976_7 [3991 - 3551] (REVERSE SENSE) 4039 29702 727995-,...,878538+
MASALELQGKVSPVPDSAVVNWVAAAPPDRRTSFSGSGLPFGSKEQAMRHAQRGQSRVAE
DGSYVIRLDEVPNSYYRVGGVVLHPPEVVLQWERGGEVFERAVALRELAEPGRSLYPAPL
SALPRSVTRSDGVLTQEEYLLLSAYKR
>ORF-T.suecica.DRYAD.2908701_1 [15 - 1127] 1371 7642
MHLQVPEGADAVEEVPYNYEREILKYKPDVTVPHAYTHDDTFAVQPHDVPPAPGAAEGGE
SDWMAEGGEGILLRADSASVDAVDGIGAHRQSSSSSLLSSVLPPLLSPQDAGVGGGAASS
AAPSSPASSVATSAHQQQQQQQACETVDAAASGSGYASRVGSVLKDIERKNQDGEWPMST
SSCCYWCCHPFDGPPIGMPVKPFAAGQEGFFVSGCYCSVACAAAANFASAESNDVVLDRH
SMLCALARILHGADDVRAAPTWTSLHMFGGPMTVEQFRAFSARDRVLLSNVPPMRSLTVQ
LEELNESEIGSGYTYVPLDPVRIERGTKELSLRRHKPLLDYKNTLDHAMNVVVHPSASRT
AGGGGGGAARA
>ORF-T.suecica.DRYAD.2705079_4 [2421 - 3365] 5167 36487
MNPVVPKHSFNQLQRNTSKIVVEVDRLYALFGGRVAHHRLHVVRVEALEEADLLGDGDRL
HKVERVFGVVNRIISQVDEQAVGHHLQVLRHRVGVDADQRARQAVRDEALFDVKRLPEHV
VHLGLRNAALGVRGEMQLVHQNRKLHVRPLVAADERVGLAESRHQPPRIQPKDGAKAPAE
KDSFHARKRQQPLGVRLLALDKLEAVLRLFRDARDGVDGVQQVRLLRGVPDVGVDAEGVG
DPMDALHHDLKAVKKARLGDLGVVVKAHGEVLRDDAVARRKKSQHVLYEVLLVLRQLGPI
HEIAVKLNLLGHPKV
>ORF-T.suecica.DRYAD.2462379_1 [433 - 2] (REVERSE SENSE) 827 6424
MSHTTRPSKIRPGAPGHGRMRNPTEFSDSYLNMSVSDSLVFKPKPASISRTTHRQSVPSY
NVTTFSGHQTILLNIPCGRQGHYLNTRMSYLRFKVVNTSISGDLQPDYTAASFIKSMSLY
HGSNLLEQIHEYNALYHMMYDLQA
>ORF-T.suecica.DRYAD.822218_8 [3422 - 1770] (REVERSE SENSE) 4391 33697
MEALQEETLVPTVLFRMVDFMTEELKYSFPDVAAHALRRATKRWHANIPRPALAVDKVVA
ALDDEVDTAFLQFLGEASEKAGMCVVHSCLNSAGRAGRLPVCKAILAAFPRGRDNVFCGY
AAEGGHREVLLWARSMNFPWDPAWFAAAKCGNRELIQWMSVREPPGGEDQEDIVLGAARG
GHMALLQWALDTGYPFETSESSVACQAAKGGHADMVKWAFARGSPLTTPSFRFDSSSCVA
LGAAEARDVDLMLWAIEKGCPADFSEIAAIASRNGHLELLQNAIHHRATLTRNCVINAAR
GGHVHILQLLRDSGAHNMGDGYLEAVYGEKPEVVQWLHDAGCANTKGDLVFSTAARQCKL
EIMGMLHALGFPVCKLEVSRTAARLGDRGVLRYLHSTDLLDAAEACISAIESRRAFVVKW
LYEDVSPALSQDPRFMRLAAEKGDATILRLLHGKGATWSQASFAKATLAADGCALQFLCS
IGCTFDVSHMNMAAYAGNLEAVKWLQANGCRADESTMALIFPRRICRCGVMEVWRWLLAN
GAPHVGDDNDS
>ORF-T.suecica.DRYAD.185930_1 [351 - 728] 729 4885
MAEAYLLAEGEVAEGWLTPAAWSEWSQNPEWERFHQHFWDVMQDRVTIVEGMQGGMKDAS
VSFPVNLRRLVGDALEAQRLTVPRGWPTDLDPRAVLDELDDMRETLVGHPFVSQAAVFTA
LLRAHL
>ORF-T.suecica.DRYAD.4602626_1 [93 - 782] 2559 23518 352753-,...,4514689+
MKSAAVFRVVLIVAAGAALIAIVVHYNHKCAKQAEADSAAAPGATPPLVAEAFNAGPRPG
AGPPGPQGAAGSMASAGGAGDGGMLPGSEEDVYSVPAPVPTADQQQMQQQQMQQQQQLSG
VGGGGPQDALEPSDLLPRVGNTPEEQQFAQLYSSGQGDMQGINFLDAGSQIGLNTRVSAN
ANHQLRSDPPITKRPIPFMMSTIEADRFRRPLEIGSTQTAMPAAEPVGYM
>ORF-T.suecica.DRYAD.4611723_2 [894 - 1394] 1586 9945 760945-,993904+,3619280+
MGDASMGKNSEYWTDESARRYKSMLDQLDASGIVTKDYDRFFVELCRALEEAFQKKDLNT
FVALVRICDEKTDYSTSFRFKYAIRSMLDKRYDFAFVAWDDGGRCWNDDGDVDGDGDGHG
DGHGTDSGGDTPSAAVATQCLRDACKEILRLKTELQSRDLAENLTTL
>ORF-T.suecica.DRYAD.4022550_1 [50 - 469] 471 3544
MVLQSLKRNIFKNHDRMYDDLGTLDGIREAVNESAEKERNTLLVLDDVTASLKDNELQRV
LRDLIYNRRHYQLSIMILVQSYNAMPLGIRKTLSHFLLYKSRNKKEATAIFEELIALPRG
EAEEVMRFIFDRPYAFMFAD
>ORF-T.suecica.DRYAD.4605221_2 [786 - 1] (REVERSE SENSE) 1072 10851 467354-,...,1067727-
MADAAAVRRALGGVGGAGGPPRRYVLLAGGAMSAAKAASDMPHFPELARGVGAALARRWP
ELRAAGFAGVLTRSRAGFCDTVTWEEEASRGFAEAFDGGGGGGGGGAPPLFRLKDLNAVA
VDGDALALPHGTPLVLSDGGPGWAEDFRGANRDALLAQLAADGLVLLGGQGDRDMRDDVA
ALLLAAPTPPGLAVIASAATPGAFQFDRGQAAAAMRGIGDRPLDREAFADVAGHAASWDA
SRLAPRLPEVFGVDGELRAVAA
>ORF-T.suecica.DRYAD.3992979_1 [707 - 309] (REVERSE SENSE) 1147 11919
MVPFINANSSLGSEQKRWDNVFGQSGQFNGLYSGTIDTEMLYVNNTLATNGNHITQIGAP
ESETDDVNKSYVDSQIANPSNAWDAVTDKPEWQEKFSLSYVGPYMAPVETHNFDVVAIES
VTPATDYELNMVQ
>ORF-T.suecica.DRYAD.3857359_2 [605 - 3] (REVERSE SENSE) 732 5523
MCVCDADEDGWHILALVGNIFHALWPALLRLPGFLCSLRTPVVVARRGKREKLAFYNMAE
FEAWNRDDAGARGGGWHSVFYKGIGLISSAEAREYFTDMKRFDLVCRPPDAAEEAAAAAT
EGGGGVSAGDALRAGLVVTASGRVRLRLRRGDLPRDDDDAVDMAFRRSRAEDRKEWLNSL
DKAAVIDPDATEVRMKDFINR
>ORF-T.suecica.DRYAD.2778933_2 [147 - 902] 904 6134
MPSRARPHPFFLSPLCYSHPMDDRMDDLVAAVSDLAVQDAVELYRAARSVNTRQHLLLRE
FQERLAHDARDASRSRERREVRFRRACNRVQGLRRFIDTVMVREAKAKLPDAAMVDDLPP
PPRADTVFHEASMAGSREVWRCAALLWHAVPEERRVSNMTKLHVAARKAVERALRAAVPS
LPPPPPKEATAGGGAGARGHRKNSESSEEHDDDEDEEDEEEEGDEDEDEEEEEEEEGDDD
DEDTGIEDDDDD
>ORF-T.suecica.DRYAD.1377784_1 [147 - 872] 873 5213
MLVGNAPPASSTPIDINPATGDHLGDVAMHAPPRFPLALVESWNRLMSLDILFASRAVLT
KCVFLEPVDTASMASVHALADEVSASVSTPIVLMSENPDVLNEISGKASYYHYRVLLPCV
EAYEAMPKLFQSFILVGGSGKRPPLCRARSKCIHYRLDSGPIESRRSDTADYMVVADTFH
ACMETQNTIRRPVYLAPRLCAPRADSSPIKLGVHPDTIDLIKGMVGVEAVEASESHRCLV
FV
>ORF-T.suecica.DRYAD.4658432_3 [2129 - 3] (REVERSE SENSE) 2147 19564 4604289+,3543615+
MEGLEESAWRIVDKHFRDTKSLVKHQLDTFDAFVSTGMDQVVRSYSPIEVTSGTQGREGP
PEIRYSVTPSAITIGRCITHDKHGKASLLLPNDARLRNLTYGALISYDLDLCAEKRAPDG
SVSTARKRIQGVNVGTIPVMVGSRYCTLSDRRFRRDECRYDPTGYFIVNGNEKALVSLDR
IAENKTYVFSGSKTSADSLISEVRSVSAENPGCPKTTSVVMNMRATPDGNSIRANINSVR
AELPVAVVFRALGVQSDREIVAWVTRVAGPLGVSAADVESDLSGSLSEGSVAYTEHDALM
YIRKFTSIGQSGSWGRTMTPAQMVAAVRALLRDDLFPHAGRESRGKVVYLSYMIAKLLRV
KYGIVAMDDRDSYVNKRIDTPGSLMTALFRQHYSKFVREMRTMMHKEMTSGSWRTTNQPI
NLLNMNNMYNIVRPMIITSGMTYALATGNWGIKNSRTCKQGVAQVLNRMTYNATISHLRR
INTRIEKAGKLVQPRKLHPTHWGVVCLSETPEGSSIGLVKNLALTTCVTLHSPAGEAVRA
AREAGVRALTSPDPPAAAASGGSPEYLVLINGDVVGTTVDAGAVYRELRERKRRGRLSPF
ASVVWDVFAGEVRVVTEAGRCCRPVLTVGEDGIPDVCRLPAEAVEGMTLPELVLGRRRGG
EAETPPVVEYLDVDESDHALIAMGAEELRSGGGRWTHVELSPAVALGAV
>ORF-T.suecica.DRYAD.4628944_3 [1995 - 820] (REVERSE SENSE) 1995 19088 1666672-,1051548-,2951566-
MGQTSSAHDDSIRNLAQSYDKLVEGMQSHNVTFDSTTRNISEQEQQWFRRFEEQMESGAL
TNNVLFDSIAAFVASTKQDSSSILQDVTDPDLRATAEQVLKRTTNAVVLQKFYEYKYLHL
SAVFVQFTEFVSQIVKLMSDTTLKAAAAQSSETSNDIKKLLEHINQNAMTGKDVDRLRKD
VKGVHEASVERMNALKEQLRGIARLSGEQIQRFPGEQIKEQSAVTEKAAPKGNVYDNLGA
LLSKPRPPANNNNNNNNNYQQQPAYNNNNNNNQPPRPPRQQQPPRQQQPQQQQPQQQPQQ
PPRQQPPQQPPQQPPQQQQQQQPPQQPPPQAPSPPLAVGGSRRPATGKKQQSGVVRSKPG
SKQKQDAASPKTAAAAQKASTANGKPSRPSRR
>ORF-T.suecica.DRYAD.4615269_3 [10 - 2043] 2044 16309 927878-,...,4272257+
MQIPRKTFAAMVDRAGKAVLDDHLELEGRILGKEPALDRLGFDRLVRYLARVREEVEPET
LSLDIGMSSRRVTLTDRSRIAELCVEWKRTSLARMHEMYPGDVTVIRKEEEQVRVDLPEY
NMAVSLKRETPISEPSEVLKSMSRPNRPLSFRLKRRRSFAAGAFRVDCTVVKSGSGTEGM
DVLLGAPERFEVEVELVDAEDGGEADARGKPERLVREMLAVMGEALTVLRDAKGAPGLMT
NSERARTLGGLAKLVDPRASGVGGFVTPKPVTLERANLLPETVDTMSIRADGPAGPYTAT
DKADGVRYVLYLDSEGRGYLVDDRRNVTATGIRAPGAANSLLDGELVKRSRIGRALNLYL
VFDVYWFRGRDVRALPLLSFDDPEADTRLRLMRPDGDLGLALGGAAEPEVRLKEFVPVRD
AATMYRVYSGVKGPEYHVDGLILTPAGLGVMQEAPDRPAPTKRTGGRWRRVFKWKPPVDN
SVDFEVVYDKTSRGDVAVHGDALRARLRVGVRTARGADPYEILTGTALESDYLFRAFEVP
AYGLLVPSNPLSQGPGRLVVPGREFPRCTQPPHDTVHDGVIAEFAWDRAAGVWTPLRVRH
DKLQANDHENALSVWRSIAFPVEVEDIVDPDRVTDAGVGARDDVYFDEVAAGAGAATDTM
RRFHRNWIIDRMLYRNAA
>ORF-T.suecica.DRYAD.4623475_1 [206 - 733] 1847 15191 1352862+,1840006+,2349513+
MCRTRQARGMPPPPLIRSALASESGAKIVFAPGAARPLAFRFRPVGGMGRVDLVVRRPLV
AGAPASEFSSREALLTASFLTVEIQNGAVGSFPRALFAIGDPDADPDRIDTDVLSRFRGA
ARLPVEEEDAQFLACCLRMPVIFVVPGDEGTGGYDAVYRDRQRHCLACPGIKSPAA
>ORF-T.suecica.DRYAD.4155918_1 [474 - 1] (REVERSE SENSE) 528 2600
MPVLGFRGGGAARPVGKAHESADDAFVRAVTPAKREWVHAAFRSGKGRCDMVVFPGDRYR
VQFRMGHLERAGEADALAYFPQVNALLRRVSPFLSPLTDAALAPAYGALCEKAHMTNMPT
ILGGPHAGATQAATVRLAAACSLRDIEAAVRARGYPAL
>ORF-T.suecica.DRYAD.1423479_1 [324 - 851] 852 6975
MYQGLVRPFLLMILAWFMATHRLMTQHTDIIQPIVLLMHPAYVFFYTTFCTAAFVLMYQE
NDRLNPSDPAVKCDDYFYDTYDRFGFVVDQYENGVDEQGYPKVVMRVNNFLTRIFFVMLA
NMLVALLWATVIARFKKPENLQSFKKHVHRFALFSLFFHILAFWVVTYLIPKDTDP
>ORF-T.suecica.DRYAD.3895923_1 [362 - 1336] 1461 5218
MRDGAGAAGGGLKAPTRRRPAALFPLAIKAQMRNLGNSCFVAATVWALRQCAPVRRCLLR
LAAAAPPPPLLARTLAAVLDAPVDGPAWRALVPACGDLLGRRGLEPCDAHELLGALSEAV
GGAFRDLFRVRDVVRVTCGACGLQVDRAEGGAFLACQPTPCLRAVAGMAAARAPTRISDR
ECDACGARGPATARVRASPASPPPAVLVVRIAPEAQRGAWVPADGLRFAGERYSLAAAVV
FRGSSVGGGHYYTLVPPRALDGGGAWAEPPVGHVHWTELNDDEPPRARSLLARGGACFVL
GAHTLLLERESADPPPGAGSSCCIF
>ORF-T.suecica.DRYAD.1836649_1 [335 - 3] (REVERSE SENSE) 386 3321
MSRAELLESFMRRMDGDYAPEPHRAEARYTRKSLAESACPHCQGGNRLLIANEGYIQCED
CDTVEHVTLDSERPSYRDPPRELSYFCYKRANHLQEWISQTQGREFTNISD
>ORF-T.suecica.DRYAD.211423_2 [549 - 1] (REVERSE SENSE) 945 5041
MSSVISSCDRCIDCMDAAAPVFRGDVTSNDSCAICWCALGGADVLRRTTCNHMFCAPCIE
RWLSANVTCPVCKADLGATGGYRNLDSTADYNPSEQLRSSIANLFRHLPFAPRAFHDMHR
PQPPPRTDDPPFSGFRNLSPPTSQGFATLSTIYGPGTSFYASRMPLFTGSTPHASAPAPS
HSS
>ORF-T.suecica.DRYAD.3946697_1 [228 - 1193] 1561 7605
MITNLALCGGGHLCLPFLGFLRALRGDGGLLSGVREVSASSAGAVVALTFVLDLPDDAVI
AALCRHLRGGFAEHADLARLLGSMGALRAQDALGPLLEELVREGVARWNLLRNGWVDPAM
DPAALTLRELCQLTGVNLGVGVCDAEAGFAHAFLSCDTAPDATVVSAVCASCAIPLLFEP
VRVAGRGGALLDSCVTDGDLVRFFPPAAGGGAVDTLLLEVQMTGDDGGGARAGGGRPPQK
PFAGLADFGKRLLMHLAVRPTAEAPGTGARCLRAVVPRWTDRVAEPLLFGLTPRDVVEAY
THGLFHGKHFLRGHTKRATAPQ
>ORF-T.suecica.DRYAD.4310989_3 [655 - 2] (REVERSE SENSE) 683 8310
MKASSAPMPGRGKSRLTSPALALARYHKIAAEGNTGCDDMHDAAAALNALYGGDMAPGGK
GSGEGLPRTGSTNKHRGALLEAAEEGEWIVCGHEAVKRILRLPYKEMWEPPGRMEVADFV
VPSVERAAARLRERGFGVRVTEDKTSFLQDKRRAVVTARGVRGATVATLTQNPNCMSYNV
DSDGQRVGTPDMVLSYLYTRWLIERAARPYVEAATRAL
>ORF-T.suecica.DRYAD.3199731_5 [3465 - 2494] (REVERSE SENSE) 3490 20363
MFLVPDGGQVNVAIALGLFAFTLLGWVGDDKDLPSAVVQQRERVAIFDGIMTAKTNIARQ
YNTYDPTSSTYKRLPRSINRLGGAQFSYSIWVMFEKGVTDDDVAGKTLFMRGDKKQFKPL
TTTRAAEEVPSENYFKHGDGRDFTIACPRVSFLTANMLAVDVNTDRELRHRFAVGSEASG
VEMRKNALSLIPGHFAMLTFVFEDNIAIDGFERGIRFKFYVNDQLYHTSTAPGALRQNNG
PVHMFLDEDPDGNVGIDACRVADFTYYNYALRDNEVAAAFGKGFNNKQFTDRNTIFSKDI
RLNLTSYNKTDLYNYDSRLHKYPH
>ORF-T.suecica.DRYAD.2531263_6 [2518 - 1508] (REVERSE SENSE) 4328 34554
MDLVTVATAVFRSLSELHWNHIRVRAKVKSLKNLIEIFLEFMHCRIITNDMLSDVLTDKI
LASLTELGEDIKRYERSASGCLGRFVWVSALGGSFWGILRFLEKLKCYENDMNQLLSFVK
IDLSSTTNDAIFNSHGLYRERDETPKLFWHARFPEQSEAPTRTFCHALRGRSKCSYDVAN
HIASTMSTDGLVYASTFFVCFNDLDELFDITQWVKNCQMFGDSRSVMIPAHISYITWMTV
HRENQITSSKDCTLKVFNINQSTIMLKYVMVGHEGSVKDFFVRKSTIFSGSVDGSIRAWE
MEDGKQMRCFHVGSHVYGVSPLVDHDSVLLYSTCDRA
>ORF-T.suecica.DRYAD.4610976_6 [3170 - 3535] 4039 29702 727995-,...,878538+
MARPQPPQLSPTQMYMLRMNDGRAFTDYSPYGPMPQRSTDTAMRSNDLKNMLIRNAEQSM
QSDRAAAAQSVGASLTAPAQLADIPGFVVTQFCDSRSCSFASIDTPGGLGIDTKAAPPPP
LP
>ORF-T.suecica.DRYAD.4632131_2 [734 - 1579] 1580 12741 1870744+,2058344+,4568789+
MSPSAVKFIIIGPEKNARAPPAGSALASRSRSLARARLFARVEFDPHGGREERKRQPPPP
ASRPAAMPTVSTAERDYLEQDQPIRGQNYACVSFLSPEDAVATKDAFVLSRFLKSFTQEL
TSVVGEVASRAAPEDRTVVQNLRDRYPYLFDADAAMTELDTYRRAYDARLEEEFAAVSDG
VCSVRGIKIRGCYDTLREARTRAEVLKRGDPKFSVYVCDVGCWCPWSPSPDDIADAEYSE
TQLNTLMKKYKENVSLKDELYEQRKREMMEDEERRERDAAGG
>ORF-T.suecica.DRYAD.4606922_1 [191 - 976] 1206 12769 544186-,4092692+,1237723+
MEGYSLEIRTVQASAIKTLVEALKELLTDVVIEVDEGGLRIMAMDTARVVLVHLRLDAHR
FEYFFCRAPMHLGVNMINLHKLIKTLGNSDTLTLYVEADDANHLGIKIDSTDKNSRTVYK
LNLLDMESSTITVSPTHFDEYISLGAAEFQKLCRDMHNLADAVEIKVVGDEVTFSCKGDF
STQETVLCNGCLQRLESADPPDRTDITQGMFSLKYLTMFTRCTNLSSDVQLFLKNDYPLI
IKYNVSSLGEIKLVCAPQTVEA
>ORF-T.suecica.DRYAD.2145244_2 [471 - 1] (REVERSE SENSE) 874 5768
MTVATTSGGGGGDDDAILLVDTAYMGFAKYYSTLAWYKTCINRATDVPQLFASAAFRNKF
AVLLERALRRVREANGVSPRRVVFAPDCYRGSVWRVEHYPQYKQSRTRSATLDAEAFPVA
YCDVIPRIMERSGGALVGLDGAEADDVVAAIKAYVRA
>ORF-T.suecica.DRYAD.4623262_2 [421 - 1452] 1452 13006 1341812+,...,3921686-
MSGLGLGLGMGLGLNERVERAVSILKPPLDADPGGAADAVAAALRVWDGAPADAGLVRKR
VDRLREYRATLDRLLAAPGIPQRTDEWYAARADMVTGSELQAATGSPANRKQFFQRKIST
APDTWNELKEKPAIRWGVLFEPVATQLYMRRTGTVVHEFGLLPHPGIPGFGASPDGISDL
GIMLEIKCPYSRVITGEVPKAYYAQVQAQLDTAGLHECDFLECKFEQYASAEEFLRDTSP
GDPRLTEDGLEKGAVWLDGDRHQVSPDVGAPEVVGWAADRPGAVFWRLVVYNRVRVHRDD
NFVRSLGPGIREAIAGIARYRADPSLLATEFPVSVVGGGAGAGA
>ORF-T.suecica.DRYAD.4621605_2 [131 - 1297] 4159 48131 1254272-,...,3157695-
MTSEPSIMYHAVQLMVQHLGRVLPIVTAHSVRRATKGGLGVPRPALVFDTALRQLSPTEP
ACPALMAFMREACDGRPDLWVSFLLCAARHGHVPVCEAIAVERPALRDADICGEAAKHGH
RRLIKWALSRGFALGGACYRAAQAGDLALVQWLHERVGETPEGDFSLGAAAAGCLPVLQW
SHDSGCPTNLGIMEEAAARGHVSVMQWVADNRGYILTTSVLVFAIDKAAETGHLAVLEWA
VSTGRWELGRGHDVWRVFFAAVEGGQVQVLQWMFDRHWPLSSHAFGVAIRLGHLNVVQWL
LDRGCRPLGVVNDTMLATYHNNLEMLSLLLDNGFPACAERCSVAAATTGSIAALEFLADR
RMLVTSEEVLDAARNGGHDAALQWLMGAV
>ORF-T.suecica.DRYAD.2210963_2 [390 - 872] 872 4474
MSRAMMYMNGLLNARTTLTPLSVHLNAMSSATVVSARLTRKTTTRSARLASSLPLSDTLP
NCSRFFCMVFFASMLPMVMGLDESKWSNICSICNIIFWRGAIMYSYLKTIPDEVHEPPPR
IVVIPDVHGDLQKARACMLLSGCLLYTSDAADEEDSVDLGG
>ORF-T.suecica.DRYAD.257371_1 [16 - 1092] 1958 16149
MMDSRAPAPAKHFGRLEFPVEEWARAPGREGVSRWREVRTPVFDSLFEYQEIPRDAIDMM
NVTVGRMMHEVGDKDKLGYVGMIVGAAGNGKSTFCNHITKMYEPEDVGVLSNNCERKFAL
WAFVDKFLFIAPEVKTDFKLDQAEWQGITTGDPMSIAGKFVKATRVTWKVPAFFAGNQLP
NWVDHGGSILRRLLLWKFYNLVATENPNLDRELEAELPLQILKSACAYLDMLREHGGGAL
WNWVPEYFKATRRELTSIINPLQNFLDSDVVVREEGAALPLEEFKRELNRFCKDAGFHHY
KMNNDTYHSIFRENGLVVEDAHLYRNPTTGAARRLRCVVGCRMRDEFRDDGGEEGEEDD
>ORF-T.suecica.DRYAD.1850023_1 [39 - 371] 679 3462
MVFRLLQNGCRPLLDHASGYEKFIIGLGMRVALARIGASGQNLKHLFLDEGFTACDQHNL
AKTKDIIDNLRMYGNYDSVLLISHMEAIRDVVDARVDIHTDGRGFSLIQHQ
>ORF-T.suecica.DRYAD.451098_2 [854 - 3] (REVERSE SENSE) 1020 15544
MRETGVKDAVALYRPGADGQYAAERWLEGSDYAETTRLRYYNALSALSNPDKFPAFAAMV
PPEGRERYLSHTLQYNRRIQAAAETNIAGDREKSTLLPWEDIQDAYRANRDSLTDQQRLI
ADLYLGFTDQPEGAPRRLDYGRVRVYTKAPSRPERNYIVVNERTGDVRLHLSEFKTAARR
TTPIDVDMPGGLAARVVQSLGARPWRRYLLCKLRGATTRCEYMSAHSLGEQVSDTMEALT
GRRIPVSSIRKSFITWLHASSISLGDLKRYAYQMGHDLATAMLY
>ORF-T.suecica.DRYAD.2277766_2 [848 - 9] (REVERSE SENSE) 1049 13219
MKARTDGPKKRVENEVYDAARATLRELFEGLDARLREALTSAAPGAGAPATVTLFDTAVA
VDVESIGRLVAAEQGRRTTVLRRVDARRTETVRVVLELVGDAHEEALGIAQPVDIWSAVS
RKDITVLYALKGVRVLLLFAATTVSTRMFENVYAESMASKDPVPPDLKFYVVMFMAFNVL
FDGVLLGALLLLSKLLPLAVDTAVIKDLAVDTAVCHTMVGISLVPMADIIQDKRYFEYKS
SSPRAMRLMKQMSMALGGLHALVPYFFLTGPFYTQYRSNI
>ORF-T.suecica.DRYAD.4641097_1 [434 - 1354] 3654 48876 2562830-,...,4407462-
MSKDDMPGPAKAGTPVATTAHVAEGVDGPPVAAEKENAVGRKRPAAARPSAAAQCKRCEC
GKRAPSLGLPWECWGRRAARWCSDCPSRPPTAVNVVNKRCECGAREPVFGLHGESTAEAR
WCSTCPGKPAEAENLKKRRCECGKGRAYFGLRGEGGVRWCQECPSMPKEAVNLVHKKCIC
GRSRPSFGLPGEPAKAARWCAKCPAKSEDAVDVVSRRCECGKTVPLFGPPGGSARSARWC
AFCPGRPRDTVDVVSKKCLCGRSQPNYGVVIEGAGAVKRWCAGCPDKPHDAVNLNKRVKR
TVKASKK
>ORF-T.suecica.DRYAD.4599475_2 [40 - 999] 1500 13052 223863-,...,1457070-
MERENEMEAPSASPRPSGGGGTSNSPPNTVSFDSLRATELARRPPSDAPRFFISHSCRSR
QTQGPKLRLVAALSAAGGDYWADFIDFAGAGAIAWRDVMRDAIDGCAKFVAFLDADYLES
HNCVLELLRAVEMGKPLVPVILDDRAVAALSGPVGAGSREKWESSNLHRHEGDQTLGETG
TVLTFEAYREAWAALSHTYFCMCRPDDFAARGSEAIVTHFVAVLFADVERAVLWRRVQLE
TDLPRLRRANAWRRWVGGEAPWHPEGRAGTTHHPLAATTPGADSQRGWKLLALFAGFLAL
ASIAITSAALSGMAIARCTC
>ORF-T.suecica.DRYAD.3687718_1 [65 - 631] 755 4196
MTLVGTCFPAAATTVGTDRGTFYQGVEVDASETGTDTAREMTWVCQFWYGGSAVNNNGVL
VDIGGSVNGSMLYVHNNTLYFQGGDSSYYGTNGNPWRIEMSHSLADLGAATLSVRVVVSS
VTGNSFMMLNGQHVDNVNTSSSTQEFAGGNPGGVGKVYRSCTRNRGGWNDDGQGVYPHDI
YSVRIFTNK
>ORF-T.suecica.DRYAD.4602570_1 [57 - 554] 1230 14102 350597+,1314263+,3126709+
MSGEERTACVRAAVRGRLTEERLPERMEPEIFNHAIRRCRVIGAPCTWGNVVFEEVYRGI
ALSVLRNADVVRGGLPEGAEASELADAVARTPQERRPDIWRGLVDRKREREAACGARPAA
NTSMYRCGKCKSRECHFYQLQTRSADEPMTVFITCLNCSHRWRREG
>ORF-T.suecica.DRYAD.166271_1 [143 - 1798] 1799 18119
MPAPLQRARAMDVDYLRRIGEVDSFPVVVDSTTRDLRVYPTPSEYAVEFDTPFVNVVGFD
VMDATVPNTQYIVDVDNNALSLAVRADGRPVPDAPMAAYLDALRDDPTWVRMWSDARLPY
TRLRFTGDAVPVADIPVDNSAAWVAALGDADAHFVVPDVTLQMEPLSAAVAATLGVPALP
LDGGPGGYTLALDADSGVVMLTRHGAPGQPDPAPEPLPTGTLGGEAVALVSARDPKTGEE
RFAAASPLGLLDAPLARRSRMLTPEFEGAAPSRLVSARSFGVFRVSAPDFAAVTDFQHEL
RMYNLRIDIGDHDIASLAEAIRAVMPTYRLPGDELAPVVSLAPTSTTTIDLARQRKFRFL
SPFPFWLDMDKSTLRDNLGFQTLAYDGAAGYTPYRVGGSSRVYASVHDGVTNSLVPPGTV
SLYGTRLCLLRCPEIESHARSSLHAGNHSAGLGVFKLYETDVAHLRFDFTKLLRLDFHPI
GKLSRVTLRFEKLRGGLIDFKQVDHHIFLSIKFLVPSRPATVFPCSALLNPDYDPDILRF
ITSRGGGRRRPR
>ORF-T.suecica.DRYAD.2030819_3 [1240 - 2] (REVERSE SENSE) 1662 8591
MEVYVLLGLVSLGYMFTKKAVDPLARDRYTNAVKTRRKELPAHRRYAPGQTVEDVRTQEL
IRAQDAERAAKYPMQTGAVDPRSRAYSRNPLDSPVRSELAGVDLSMEDFRHNNMQPYFGS
SLKASDPYSDNSALMERFTGAPGPGNQEPKREVSALFSPEERSEITNVHGNQGFSGPLQE
RFNTMNMVNTVRNNELPFEQVKVGPGLGQGYTSSPTGGFAQNQDRDIAMGRFKTVDELRP
GNKPKANLEGRTLAGAVAGGSRGLIGQTAKNRPSTAFDIGDRGWVPTDSPVQGMTVRSDP
VAGRELRNPPSTYRVEVAGPGRQTEGAPLPITYDQTNKFGAPKFQEETPDLTGASFLGLG
NRGQEDMLRQYTAPAPNERNQAGENWSRAMMGGPPGDAGKGYGVRSHVGDGLR
>ORF-T.suecica.DRYAD.4075304_1 [683 - 1597] 1599 10048
MESRDWSRDVFTNEHIMKFVFPMSWVRVPVPGQPTLAASCMSTAMLRRTCKTVRASFRTA
RVPARAVFRRAEEEEEPYDATKLAIAEAQWLASSEKEKLVLEAASCGRVDLIKLMYPGNI
VPDGVFSYTVIRVATDAGGREVVTVDAVAAAMGGSSPRDCMVTQARSAAKTVEFAGHASD
VRVIRSHGRYVATGLEDRTVKVMVDMVMVCTLPGHKRYVVDLAFSGRHGLFSSGEDHRMI
LWDLVSVQRVFTHSTGHTYAATLAALSTGGVAYAARCGEEVEVPAPHGAVRSVLRPAVGV
ITHLS
>ORF-T.suecica.DRYAD.4597067_2 [1358 - 756] (REVERSE SENSE) 2438 23635 126836-,...,1477765-
MAIIGSAGTGKTCMLVNLLSSKQAYRKAFHHVHVVMPSHSVAILKRNIFKNHDRMYDDLD
WGTLDGIREAVRSSAEGEKSSLLVLDDVTAALKDNEIQRVLRDLIYNRRHYRLSIIILVQ
SYNAMPLSIRKTLSHFLFYKPRNKKEAAAIFEELTTMPREEADEMMRFVFDPPYAFMFAD
TRTGELYKNFDRIGIHDAAAD
>ORF-T.suecica.DRYAD.4636605_2 [127 - 1281] 4235 72513 2192197+,...,3098168+
MLAAATGPGPCDCGLGFAVLSMPIGRGVPRWCNSCPNKPWNAIRRCECNRKKARFGFPGQ
DASNALWCADCPSRAPGAVNVVDVAPSPVALQAAQEVEADRTCMCGKGKATLALPIQPKG
ARWCTECPDRPRNAIPVAGRCVCGRRKATLGAESDGPRGAKWCEFCPSKPDWAISVVDKS
VEGAEKSTALASQAAAERRSTPPTVCACGKTTASLALPIQLWLAKWCPDCPQKPRNVVDI
AARCECGRRKASLGLPGEGLKWCAVCPNKPEAAAPKETAKKQGEENGSPAGTPREAVCVC
GKAVATLALPIFANQGGKWCKDCPDLPRNAVTIVARCECGATKAFMGLPQNFTKGLSGAT
WCGDCPGKPDEAINFKKRSSAALLE
>ORF-T.suecica.DRYAD.4627834_2 [1156 - 1614] 2318 16405 1596976-,677466+,3301190+
MDVGGASSPRYWTARARVFHDSIRAQLAPMAGDRRAALRALREVALEAVQAREPEGVCAA
MRVAEAWEAGAELRFATAILAMEAGAYECACAAWEDGGGTWEDEDEDEEVERTPGSARAV
AVLLGACEALAARTPAGVDEHRRLCAQFSRAGI
>ORF-T.suecica.DRYAD.4648151_1 [163 - 2256] 2257 19870 3328719+,...,3601702-
MPYAYLFFFLPMLLLPLPLPAAARIIACRNGRGATKKDENGVHSDATMDDALTLVVGAGA
SIMQLIETYRDMREELDAARQTVAEMEGVLRESVVNNIVPAVNLDAIKGTLREMADTADA
VKADLGRRCLGVPVGRLMVTLCSALPHRGAQRYLRRLQDLNEDLKASLVFFRIAFDIDVA
KTLHEITNLSRDEAAFHDTFKNDAQRRFWAKNFGKAATTTPDVLALALRTINHDPYPVCD
YVAGGLRGGREVVTVDAVAAAMGDSSPRDWMVTQTRGAAKTVEFAGHASDVRVIRSHGRY
VATGSEDRTIKVMVDMVMVSTLLGHERSVVDLAFSGRHGLFSSGEDHRVILWDLVALQRV
FTHSTGHSYAATLAALSTGGVAYAARCGQEVVVLAPDGAVRSVLRPAVGVITHISNIGGG
GGGGGGGGADTVVASTIGGTLAFLNPCRHSSSDGGVSPPPASPPPVAGHRSRRLSFGTRK
KHPPSSAPTPWWMGEAAPAPGRAYPTLRLPTALGGSSFLDRENGVAVGHGVVHVVRDGAA
SARRLPPGAVCLAVRALSHDFAVVVTRVAGDVTVAVLQGDGARSHTLHAHDLTPVVAHVS
PSAGVTVGYDDGSTTVLRYDAETGYAAMWSIVGCKASTTYLPECACDEEHIAVSVAGNGE
YVLVGPRKFLRSGGGGGGSRRTLSGDGVGGGSRRTLSD
>ORF-T.suecica.DRYAD.4609691_4 [2387 - 2983] 2985 20275 667115-,...,3448111-
MANAGGDERGVTRKIRYVAVEGNVGAGKSTVIRRLRASGWRVLEEPIEEWCTPQTHRGRA
VGAPLSVFYGDPASRALAFQVYVLATRVAQLTEVARAAEAASGREEEVVVVVERDPFDAE
VFVEAGGMDAFERMAFDALAVSIREFADRFRRVGTVYLRASPEECMARMRRRGRAAEAGV
DAKTLGRVHELHEAKYGTA
>ORF-T.suecica.DRYAD.4605303_1 [88 - 894] 1007 7792 470961-,1026523-,4444916+
MGGQVHVMQWAVDSDNLPDSPDWLSTVAEHAASGGHVAALEWAVQRGATLTAAIVQHAAF
EGRLQALQWMRDQGCDHMGHAYKLAILGGKTDIVRWLHGVGLVDSNTQSAVLAVDNGDLE
LLRLLHSELGVPVCRRKCSQYAGRGAGPAVLRYLDDNGLLDVRECLLGTSGWRRAAVAKW
IAREVEGGAAEVAGVEDDVAAYRSVAPIPTMGMAAVHGDLTTVQWLHAEGFRLSEDAVRM
GEEFRLFVDALRMADGLVHPVVRNWLLTI
>ORF-T.suecica.DRYAD.1497762_5 [2091 - 1603] (REVERSE SENSE) 2275 11270
MAAADPVNIIAGGGNWRADTALRSLVSRTRALSESTARELVSKELDPMQPEGGRAYRDLC
DAADVGLVVQDGDGFRVIRLRETKNVWLALKPPASWLPVEWCRDPVSRETAERLIAEKCG
EIAKGGGERGIKTLRMAAEAAGLTRPYPKTKAGIAAAILQALE
>ORF-T.suecica.DRYAD.4611891_2 [577 - 158] (REVERSE SENSE) 655 4818 767810-,2689499-,2016780+
MVGRWAPLLTLALVCGARKLVPRRRFREGLRAALHGVGASVSAAMCRSAVTAPVWNGAVE
PLLVQALDDVAYAVHRGLVEGLQSDNKITNNKTEDADGDRVGGGAAASGHGDRVGGGAII
HAADCSPPPAPGCDTPRPRE
>ORF-T.suecica.DRYAD.4595680_2 [82 - 600] 1310 7705 72150-,...,1293976+
MGVLVACLFHACNIARAHRSPFELADAAGVPIQNARKMVKVTQAAADRAARLESSRSGGT
DVAVEVIPRFVGRLDIDLSANEVTAVVRTARRAYYAIRSRVDNHRPDTVSAGVISLALRL
NNVPALEHDVAAACKVSLNTVRSMHTRFAELYAELCPGANPDAPPPVTTTTTT
>ORF-T.suecica.DRYAD.172755_1 [320 - 3] (REVERSE SENSE) 329 2595
MYDDLDWGTLDGIREAVKQSPEKEKNTLLVLDDVTAALKDNEIQRVLRDLIYNRRHYRMS
IIILVQSYNAMPLGIRKTLSYFLMYKPRNKKETTAIFEELIALPRE
>ORF-T.suecica.DRYAD.4396485_2 [744 - 1736] 6864 45232
MQVLLYYKQIAGGAWNDVPLDSVTDVTDSVLASATVTDTGSVINYAGATASISGLTNGGR
YWFWVEIIDDSGNSSGIQSLNKHVALSPVAVDAQPGTDASSEITFTNLAAAVAGVPVATI
FLMWNTVDNSSTATELEIDESSLDGSGGYTVTGFQPSTLYYLWVRIQSQSGMTFGPAAIL
TISVTTTSATIAATPGVTIIATPGLQENPPQGIYSSLLESLPDFLNGVPVTVGINKEITQ
GGVTLTFTLPVIVYRIKMTGWSPSDEENLYTLIERRSDILNTATDVYYRILPAGESTIST
YSHILFFVYSYTKVNAETYGLNAAGDAVVLM
>ORF-T.suecica.DRYAD.4659501_2 [1349 - 573] (REVERSE SENSE) 1437 16540 4624538+,4495573-
MTGGDLRLELTLAELRSAGVVSPSHNTASWEITDVEIELEYVEVSSKVDRMIMQANPRYV
ISYESFANYTNIVAVGESRLNKLIPARFSSLTTLYTMFRPAAYITGEHDKSVSNRVNPMI
KKWYYQGSGENIPATPVRENVESFAELQKAQHLLGNVNTAKLIESTTYYNTAWNGQCSFA
IEQNLDTLSHKSTLSELKRQKHARHELLSRRRLHARRCAPNVHLSAHRRCHGHQERYCHF
CVLVCPWPGTTAYLSPLKM
>ORF-T.suecica.DRYAD.4595659_1 [1526 - 1038] (REVERSE SENSE) 1538 19851 71191+,...,1864701-
MAFTTYTFSLLETIGEEGYRGQAVSSVGACKATPIDPILLARSSNYGTVAWWKENYDGIG
FTNEQYQDQIREKVNIQSEASCFSCDTKIHEQAVDPLPNRLLFMAIIGSAGTGKTSMLVN
LLSSKQAYRKAFHHVHVVMPSQSVASLKRPSALFTNTSAALTP
>ORF-T.suecica.DRYAD.1164171_1 [1044 - 10] (REVERSE SENSE) 1087 10314
MGGVVSFFKDVVEVFTTILKVIIDFPHGLICFVKLMIVVILKFLLAFPFIRELVAILMHF
IPWLFLVVPKLLIFAAIVIIVTITYLLDLIFEQLISKRSGDDKRRAASSSLLARLKSFFV
LLHTCTDDPRAWYTIPKWHRGNQHMLLAGVAPCMTTCGANYEPSGLLCKRSPAGQVPYCP
VAAITRIADGMPYKSPYTTSATSSFIRQRLGTASASGADETTAPDGCAEFDDGRTPSQLL
LASLVCNQVERFGDSDDLRRVCFQRFCTGGVVGTRACTELVPTEAVAPPVANYVMQIPVL
VMAAACLFFISVSGLQSRQMIYAEEAQDWVRSVTSIVVDRQNVQT
>ORF-T.suecica.DRYAD.4596718_1 [195 - 542] 1939 26769 112306-,...,3563474-
MCECGEASARYALPGKGRLHAQWCSKCPSKPAHAVNVLKQFCECGKGGAQYGMPGEAARW
CSTCKPTDAVDVKVALSGGPISPLGSCMPEARALVGLWGCATTAGVSLIDWTKGKP
>ORF-T.suecica.DRYAD.1660485_15 [1259 - 672] (REVERSE SENSE) 6509 41629
MRECPPQLQKRELRDGAITSVGTGLLGFGALAAARLADVNNDVAVPVTTFVMSIFSNFVD
VMISKKCFRSFQSDEIRLLRYSASDLRDRLLWYARNLMSMTFARYLIVTILDTLIISKLS
SISTRKLDEAGVLTEWKLRDPVVVALVSVLTFLLYANVLRFAWAYETSPDPLITIGVGAW
LVYLLTQYFTAPKINS
>ORF-T.suecica.DRYAD.3768252_4 [1496 - 1828] 2939 46232
MQDSRSSLRDSFVCGNKHVAAPATKSRVHIYPENGSSGFNPGNTVRFVLPTRNRGQHMNT
RQSYLKFKLHNLDGTAENKVKFDYYAHALIRALKVSAGGGAGGGVLENIEE
>ORF-T.suecica.DRYAD.3688066_1 [153 - 881] 4726 26388
MEPLCHRPQVAVLMRGHERGAFCNKKMIDFMKSLSLRHRLHLYVHTWSESEAKVSHRPLD
RSRVRAVTATDVLRYFQGIEVKWVGVDDDERIDLVGPAQGRVGGIPKRAWKNMWYGQHCC
VAAILGADTHYDAVLNIRMDNFINRESRFHVKADVDTVTRRLEAALQHKEGVMFIRDRAN
IPGIDNCYIGTLACMKQLIDRFHLQLDSVLEEHPDTWHQEFMVFYEAARMGLLVTAASLP
RQR
>ORF-T.suecica.DRYAD.3218894_1 [370 - 2] (REVERSE SENSE) 399 2615
MPPHSVASLKNIIFRRHDKMHAEMDWPTLDGVREAVNPSAEKGKSSLLVLDDVTAALKDA
DIQRALRDLIYNRRHYRLSILLLVQSYNAAPLSLRKTLSHFLMFKPRNKKESTAIFEELI
AME
>ORF-T.suecica.DRYAD.2104235_3 [133 - 2430] 3275 16704
MMFFYFAWNLPYSGANKWGDPAIFLPFQATMRGSCSCVAAAAAVFALALLLAAMASLLRR
RGAGAAVVEEGFQVDAESFSAIMRVFKDRGGGMPTSEELRRVTEAIEAGDVRVGDGEAGE
ALAAMVDDLLAEREEKEEEEAEVDGEVEVGAEEEEEQPRAESTVLAMGDAEWTWSRLGFS
TIKVQLASDPQFAGPEDGRVVVSLFPADHSTNMLSLTRDGAPLERKNAGAAAYSYDLAGG
APKGTMEFSQTDGQRAFSVTVEAGEETLARTFYPPGSSTPPSDAASDAVSVGPVERVSRR
VFVPYHILRREDPASGKPERLRISWDAPPRTTALNGVTVNGGDAGTLTTAVAPTVVEMDY
AGVADEGVIEFQQTPGAGGTPAFVVWVQYQDEATALQVERGTFTSADDVPISPDWTIPSA
VTRLDRTGKDMVDADAFPDAVKQPVVTSNTAVSRRAPFGLATVESSEPGATADVVRVPFS
LRLAEAEVPEGTPLVVGWELDAETTMLRHVQYGGKVYAPERKMSNAETFQVALRPGGRGE
LVFDQPLGRRPFSVSIEYAGERSGMALASEDSPALSAGFVGSREPVDFNGSPAIRFTDVH
ESAEERVTSLYETRVGAAPDEQTTRFLMKKYFEFQGDMARVANVVATITATVDAAAAAGD
GKEDGRGEAIERAIAALEAGATPGEARDALGDWREYEMDRAMWRPDENRDGVPGASVLKR
PWAEEAAKLSEGQGASDFPAVPAGLVSELAYPGESERLLGGSDWMF
>ORF-T.suecica.DRYAD.1714802_1 [357 - 1] (REVERSE SENSE) 400 2933
MTGISVSDRDANWTRGFADATVGAAWMRGVRAAERDVQRRLADWATLHAGALSGADDGNL
TTVRPSVRKVDNIGFVVFRNDPNDTGDDYDVGCKCDFEVELREIRRSPGASGFSLIWRL
>ORF-T.suecica.DRYAD.4660660_2 [684 - 1391] 1841 19226 4646911+,3246650+
MRGVELLPTEQDTPPFLPTAPPLSVGVKVAEEPLGGEMKRQREEEGGDPPTTGKAQPVDS
GAAAVGNGNKAKRRSTEPRSTQSVCVCGASKPVFGLKDGLRQWCKKCPTRPIEAVDLVHK
KLCECGKRASYGVAGDPPSAAKWCNTCPSKPTSAVNLVTVRCECGKMLARFGPPGGKRQW
CRQCPGISSDAVDVVHKRCECGRTRATIRPPDARVSKWCNNCPGYLKMKEVDAPVL
>ORF-T.suecica.DRYAD.3518221_1 [746 - 3] (REVERSE SENSE) 990 10842
MDDRLFGHAEAKGQILRTLAKWVRNPSSRGAVIGLQGPMGCGKTTLAKACVAEALGLPMA
MVPLGGVSDAAVLKGHSYTYEGSTYGAVAAAVMRAGCMNPVLLFDELDKVGGGSGGGARE
VESALLHLTDPAQNERFVDNYFAELPLDLSRALMVFTFNRAENVCPILLDRMTVIRTEGY
RLDDKVQIARRHLLPRIAAQYGIPDGGLTMTEDAVRAAVGRAPDEQGVRHLERAIDTVVG
HVNMESLT
>ORF-T.suecica.DRYAD.570191_5 [3779 - 4162] 4162 28363
MSLFRELSYKSAITPVRSVQFALLSPEEIKKRSVVEIRSTDTFNGNDQVPNGLFDQRMGI
VENGRRCQTCQQGFTFCPGHMGHIELAVPVFHVHFFKIVVNVMKCVCFRCSRLLISADDP
EMQSLRRR
>ORF-T.suecica.DRYAD.71541_5 [1572 - 1213] (REVERSE SENSE) 2278 13514
MKTPVGTRARNSALAAIIMPDSADGSTPPDGRNLKHNVFLAVKHVSLLMVIYFIVVIGRS
SLEATPSPVLHDTKAILVFCALFLLIDVFILTFWYKMSEQFVQAGFYYVVTILFSSLKFN
>ORF-T.suecica.DRYAD.4658931_1 [802 - 1128] 3293 54500 4614091+,374761-,4375259+
MSFNTMSIIATPYSPKCSSCASVAYALLQTISFKVSIEKELRSIFDVLDPQLWFEKLDEV
TYVIAFEDGVYDFREKRFRDGKPEDFVNMSCGHYIHTRSRSSATVRSTS
>ORF-T.suecica.DRYAD.1374588_5 [504 - 7] (REVERSE SENSE) 1753 15610
MQKMGLLENTHAWAITLSVIVGSVAAGMVVFFVVAPRTGVHTFMLTAGVTLLIAVGKNAY
DMYQYEKLKEEVRKKMSNVSNVDSCPDYWTSTWDACEKSYTCDPFFETSGQPHPRVFMNG
DRMASVNVREYVNRSPEAVCSQSENDGRTFPWVSVSTTCDAYNRAV
>ORF-T.suecica.DRYAD.338402_2 [414 - 1652] 7053 48692
MVSGNAAVTKFPVYLESRAKLYLPKYFGLANYGVPQVDKTDEGLPMRAAFRGELRESQRP
PVAAFLAAARDPGRRGGVINMACAAGKTVMALFIAAALGRKTLIIVHKSFLADQWVERIA
EFIPDARVGRVQGSAFDVDDKDLVICMLQTLSGKSFTEDAFDGFGLVIVDECHHTSAEVF
SRALHRVNFRYSLGLSATVQRKDGLSFVFHWFLGDVAYKTRRPREAVEVSVCKFVSTDTR
YCQELFMFGTRINMSKMITNICDFGQRTDHVADLVRGCLVDRPGSKILVLSERRNHLIAI
QKAVERLECRPSTGFYVGGLKQEHLKESESKTVILGTFAMAAEGMDIPALDTLVLASPKS
DIEQPVGRILRVRASDRVRVPRVVDIVDDFSVFRAQAAKRLRYYKRCGYAIVM
>ORF-T.suecica.DRYAD.2364706_2 [851 - 429] (REVERSE SENSE) 875 9337
MFNRLKYDECATRAAVGDNVSIFNHLVDVNRFVHSEPCNPRKGVAGGNSTATVGDQPVPG
AVHEAWERMVAVESDLRGQTRDGTRCAKYDYVPKGGRISNATLHKPPQPDIPTANKSALS
VCEFIDYSNLEAAFQPPGGAP
>ORF-T.suecica.DRYAD.191274_2 [115 - 1344] 1463 11585
MIFVSGVLTSDEPALTVADVLAHKDAFSVRGIPAHTACNITVCFPTAHDPNDLGGSPVQV
SEAVTYYPFVFYQDAESNATLYHPPAIYNPDVTAPVFDAPLSFAGASADTIDIDYSFFDA
VGVASARAYVSLLDSDPVVPDVATVLAQGDAIPSIGPATLCNYHSTGTAARLLHTTHYAV
YIAAADAAGNESASSNAAADTLDGSPPVVSLSLSYDGYSNAVVSWEAEDDGTHASVTAVH
VLSSSNDHSSYTPQEIATAPGTQTFTTPVSTATFRNVPAYESTFIHVVAEDNASAFGNIS
NILSAVASAAMMVPEVETPFIFEQTADTYHIQASSGTVLADQGPIRAYLVLYKSGEEPLN
AESIDFLSPSISAASVVIGDDTPPELVESSVEVTPTDVFGATITLSFRDT
>ORF-T.suecica.DRYAD.4606937_5 [4150 - 2] (REVERSE SENSE) 4502 44575 544651-,1684137-,1939538-
MLTPAAAAVTTTDVTPPAFGTVTANLGQEPFAEIDFAGLATVSDNVGVVKVEVLYGTVDD
ASQAQRQDVTPGTDATTIAGLEPLTTYFLWAVAVDAAGNASVPQRCDPTSLFTETDYFLN
DVAAADTSYNLRWLEVADIDVVHVGAVVGPHVRVAPGYSLLTTDDLADIDTDDIVAGASN
GMLSSITVADRAVFQYDYGSGDFGEAALPPGTNMTFLGFKDRDGKLSDISTSCNVDTTGV
FGLRALRADQPAASNVVHLAWDPPEPAVARPILVAFAEADEPAMVDVAVTVDDLTFLFQP
STWTMTVGTYYRFDLSHPSCAGHSLLFADADEPSSLYPTPLSGNYPIDNVPAGTPGAALV
FVPREAMALKSFSADDTAWYYQLYLAETDMDASLAFAATPGDPAGVTARVALDPGSSNAT
ISGTGSILPGYHHHIYGLLLHPSGVLSPSTTHLHVAAPFHRVEGFSSQPHTVSTVMLRWD
SPDLATVAVAVYDAPQPGITPAEVVAGADAFAAVKIPAQGLAYEMGSGDLGEQPLQVGVQ
YVAYAVAVSASGLTSDTVAEVAAVETHDTRAPFLDPTAALLDDGEVWQRGQEYTADAACD
ALTLRTVAYLESGDAGVLWHCPASATSPGIVLFLAGDELRLECAAPGAATGVGADRMVLS
ASPAPRGRNLVIAASLHGAREDAGVPARAVLYADGVPVAGPLDFPDFAHAQVASTRTGGI
GKFFGDFGDATNAGGWSAVDGSRGDYTNRVPAASVWWGHATADVESYGPQPAQVSLAQYP
GEEEAAAQVTLTVEGSLRPTHVRLGDSDPTSSLLFAHLDNIVDDVAVAGVTVSYAAQDDF
DAAEHLAVTPGQADFLVSDLLPVTAYHCWISAVDAASNVFGPLRVSPAEGIATADLQPPF
FDPTAHLPAAEAETWTPGTEYPPPADPSGDLSIRVVASIEDGDVGVLWHMPASDTAPGTI
LYVADDALRLECAGPTDQDERMIISASPAPRGKDVVITASLRSAADVGGVETQALAVLYV
QGVPVAGPTLFPDFSAQSVVGGGGGGGGGEAGGLGKFFGDFGDATNAGGWSAGDGEGGEY
TNRVLGATVWYGKLTAEADAYGPRNIAGDIEVDGDMTLHLSFDIKFPLLFTRLGVADPTT
QIEFLRLDTLADNVAVTGVTASYGTLDDFDKATHVSVSPGTPSALVQGLLPGTTYHCWVS
AVDAVGNRFGPRRVSEYGGLVTLDTSSPVLQDFAVAQVEETAFTLSWTLTDSGDTRQGLP
TELVVGVYRDSGDPPPTVAQVLEGGGDGFLRRIVVADGKATTSAVVDALIPFTVYRAFAV
ATDASGNSTAEAQALQVTTTDETPPSLADFRVTASNETTFTLEWDLQDVGDSNSGGDTLL
AVC
>ORF-T.suecica.DRYAD.499531_1 [759 - 1] (REVERSE SENSE) 780 5825
MRVIKRSGKEEAVSFEKVSRRIHRLCDADRARGLGPLANVDATLVAQHVINHLYDGVTTK
QLDDHTAVTANSMVTVHPEYNDLASRVTVSNLHKGTPSTFREAMRRLRCENYDKQGLLSP
VVSEELWRVVRLHHARIEARIDCNRDYDFDHFGLLTLMRGYLSRTMDRTLTPRTVERPQY
MFMRVALGIHGDDLESAFETYDMMSRRMFTHASPTLYNAGTVRPQMSSCFLTTVKADSIE
GIYDTFKDCALIS
>ORF-T.suecica.DRYAD.4565838_4 [3070 - 2669] (REVERSE SENSE) 3209 19337
MSMADDNSGSTLRETDGMSLQVSLLSYHLSQVRTAGTLFGAFLALYNFSSGLSKTHRIST
RIGSIVAFAAVVWLTWGSAHEFRVILGRASDVLIHPRRARQIGNWVYFSYAIAILIAGAA
VAAAFLTVVSEIDG
>ORF-T.suecica.DRYAD.4592608_1 [729 - 1] (REVERSE SENSE) 757 5211
MSGGSILVDASINPNNNQSLGCTTAKWVSIHGLGVYAGEVDTSTSYMGIALFKHPSTSSF
MALQPLADLTALEISAHVLPNINELHDLGCENQRWDKVHAKDGYIDNLEVADDIDLYNDI
RLKNANGDTVARWKYDDDGVEVDGHMFPDGDAELVPGTIESRWKEIHARDVKFSAIVTDS
IATDSVTTDSIVTDSIVTETLSGPSFYVGPEFKSVNGRPIKSVGLPEIGSDAANKAYVDQ
RFL
>ORF-T.suecica.DRYAD.2533897_1 [153 - 683] 684 4751
MSAPTEASAPPDVMEALRRLGVVNPRDPALYERALRHRSLGRDASNERLEFLGDSVLATA
VSRYLVLRYPRDDEGFLTKMRSKLVRGTTLTALARHIGLRDLVELSPGAEPAKRDDDAVL
EDAFEALVGAIFLDKGFEAASEWIRHVYEAHVDFSEVVQHEVTPKDQLLREARRAGA
>ORF-T.suecica.DRYAD.854378_1 [76 - 1347] 1349 12907
MGWDGMGWDCIECKWRKLVIKLEREREVEQIDWCTATMPEGRRVRVTLESQLGRQALALA
ARLSAEEAPVVEYLCEEDVPADVGAEARRRVRVLSLPLRSPQPRVSVRFRGAEVGVAVVR
DGEHLLAELDAERPNGVDAFLDAARSEAEHLAAAREGGLSNPEVTRRYLFDCGYWEKLSD
SPRRSLDTMFLAPDAARCFRAIVDFMTSTEVRQRHARFGVPYKLNVLLHGVPGTGKTSFV
DCVASELGADVYIVQFTARMRDNDLAVALRKCSRGAVIVMEDVDCMFCERKLADGGRNAV
TLSGLLNALDGLSRPQGSVVFLTTNVVRSLDEAVTRSRRMDHIVEFRRADAQQALAMLRA
FRPGLAAGDAESFCEAVVSAGATPAELHQYLFGLAESEGVDASEFRRSVRQRCGWAATAD
ASGM
>ORF-T.suecica.DRYAD.570191_4 [3045 - 3728] 4162 28363
MGHPFFLFNPSKMMFLIPPSEPTGPPKWINADGNYFDVFHVVRLRGSLMGLDVKHGKTGS
GSDVILHVVNNGENQLARKLYPEGTTNEQRLNPETPFKIFFKQSNKCLGLKWTRLKKWNY
DTQCPVINECGLGQDIEWTQTSDGRLMYGGQALTAVHIDKGFTGQLIMEPMREDLYQQWD
FSPDTKRLCNSGYKYGMPELMQGLMPSTECIKPWYIYQLRVDDPIDEG
>ORF-T.suecica.DRYAD.4642712_1 [101 - 559] 1085 8422 2711354-,1954482+,4304860-
MSFDYDSEEDGGGYDSLDDDMFYDHDDDDDLAGLPRREAYDLLASLDDAVGVVVKTPRDL
GLAAPVVDGKAARLDECPVCLEDVRERGLPVRKLRECGHEFCGACIERWFTEHITCPICV
RDACSAHGGYRLVDSDADGCVMAQVRAALRLIR
>ORF-T.suecica.DRYAD.4647003_5 [733 - 2] (REVERSE SENSE) 3637 33510 3171975-,...,4333006-
MPRRKKYTTGRAHDRTSARALLLSKKTPEYRKQASIHMACTLELRNKEKLHGTFVSVLAG
GLYFGAISIANALKLDKSISVPVLTFAINFVGHALDIIVAKKCFTSFSNGDVNIYPYTPD
GIRLRGAWYLRSLFTASFLRFILLSYTDSIVVTRIFEILDAQLDDWGVMDSGWALTVRDP
LVLGFLGVATFLMYVNILRFEWAYTTQGDLAITTLVVFWACFMTFGTSPKVKVEDDDDDD
DDDD
>ORF-T.suecica.DRYAD.287033_2 [668 - 3] (REVERSE SENSE) 699 2173
MAKLKISLLRGELIVPKTKRAGTKARNFVTGVVNSNSPSAADLGDVRFVAYEACGRRGAC
EAPGAQLETLRSVLAHVVSWKRFRVADLSVEALTRELLHRKEESEYVIDGLVVAADAPYA
DDDSRANPAHAFAFKAGDAESREVTTVRRLEWNASRQGRLIPTVLVDPVELNGSRVERAS
GKNAADVLARGIGAGAEVELVMSGDVIPDISRVIKRSPADSM
>ORF-T.suecica.DRYAD.3199731_4 [1423 - 2484] 3490 20363
MNAEKISSCGMVSSVHVVGLEDAARAIEDALCGGGQNDRGTVFLLLSGPPGSGKTTMALR
MLEANRYTVHRCSVAESAMSILDGVMAFCSTQGSVDAMLMGRGAEERKAVFLDNDAPDSK
TVRTVYNAMLKRGCRALLVASLHASTKAPDIRRKADHVAHFRYPTPADAVDFILGRNPDA
ERDAVFRCVMAAECCVPKAIKLLEGEALGTAAEASIRGRDTTIFDEVNTGVSTCLAAAAA
PHGGFADTEVAISSEPSLCVLIFRESVSPGAKQLLRRTVWWFSKTPPGDSFAPAFAATAF
REMARAAAEALPKRLVFPKCYTTASSRASSLRKLDAQAARAGVPLDCGWVVAAG
>ORF-T.suecica.DRYAD.984562_1 [34 - 450] 450 3788
MDMDMEMGTDPLDARGRHPNLFTGRPLPPDWSERAALWRNLPVYADAAKLHELTHSLQTS
QVTVLVSGTGSGKTVIVPKVAFAMLRARGSRRRVAVTNPKQLTTRANAEYAAHLADVVLG
EEIGYRHRDAPPGAWLDRK
>ORF-T.suecica.DRYAD.4644906_1 [61 - 1863] 1863 17351 2928400+,845343+,3753284+
MFIKPAAGTEEQTVIDLSGVATYSLIEGWMVTDGTNTYTSQLDGAPGTGVTRDGVNWTHI
AVAYDGLHWRGWVDGVMELNTAQEDSEGNPLLTPLDPRLFKELLSGDRIVVGGLSLGETL
INDQGYVGVLRNMQMYHRVVEQGDIDIMKGHGEGMNQPSLPGATTTTVHTAWLGKHPDFT
TVVTAYVNVGSDCNLLVPGHDYITPEDPSAADVKDAHHSYGSVLLTDTMATTYEFGSKQL
GEYELVPGAKYSFFVTDLDEEDVPNMVANKIEKVTPGKYSVKGLSPSEIAYKDAKLSWLE
SDAVSSTTSLVVYREVTGFDTLNVHTVTKPADLGGQLVFTPPLALIAGQRYKFVVSHNTM
LNTTLQFSLEDGVADDYNTIVAGAGGSANAAVYFNPREVGTVWAYTQENGFAPGVWSQSF
PVAGCTTLEARARVETVGQTTLDNSFDIDMEVNEMTFQNMGVTLEEGAYYHIYAYHEHPS
GLLTPTTTYTSFNTLYYELTDFYASATEETHVTLAWETDMVIPAGATNSPSILVAAYTKP
QGFTTAMELYVSYLRNKPDSVVFLDGRGTAPPAGGLYSMEFGRGDHGEDLLLADVSYYFY
A
>ORF-T.suecica.DRYAD.2055581_1 [10 - 975] 1763 16148
MSRAEREDDAGSAPYEWTPPDEIIKSRFLPPGTMAQVKATRRVTAVTTPWVVNEASGVPL
RMTVVELSAHPSKRLEHWRRRLDAVVTAIDRLSGRRPTHRPSCIDVTLFRGGARKRLLRR
HTSLDPVTANTAFTTTFPSGRCSVFVYRREEALKTLVHEVLHCYAFGNWANCDEELMDRC
ALAGRCVGPHLPRLLPTEALVDAVAIRVTAERFAGPGAWEACLAHARETAGVLLRHFGRQ
WRQTASGFEYFVLKLHLMERMEELLAAHEAGLQHPVKARVRRLFPTRAVACAAADSAVQQ
AAVAPPKYPVSTRMTPAALPDS
>ORF-T.suecica.DRYAD.4596800_3 [1396 - 2085] 2087 21016 115418+,...,3438116-
MFGRRGRVGRWCGSSRCWLSDCRAMGVDDDEAFNIADAILVGGDDLEAVGGVPTGHSDDD
DDDSDDNCDDDSDPGNSDDDDVVHRHSEASSILRHSAKRFKAADDAEAAAVIGVLNHDAH
NHHPGSDGGVVGVGPVGAGSVEVGPHGVGSPGSLLSDSVKRCQCGRSQPSLGLPGERATE
ARWCALCPSKPKGAVNVRCKRCECGRSLPSFGLPGEERRAARWCAQCPHK
>ORF-T.suecica.DRYAD.3256163_3 [1731 - 676] (REVERSE SENSE) 2604 22767
MRLDSRKECLITQKTTRYSSIQNVLKQEMYPQSIQSRASIHYLYFHRSYRKVAKVYNTSA
ASVFRWVKRFVDASGNNHCQKSGVMKSNRKRRLRNADAAIRELVEENAFVTQAEIVEKMR
TAGINMSQSSVHRSLKKQEYSRKRAQHRFCKKPVSSQQASDFLNCMSCSPEIVSVDETSL
CLESVPIYGYSKKGTRVVKRMKSSKKPKRVTLILAVSSTRGVVSHKIVDGSANTEIFEQF
VLDIDAPTGCVITLDNVAFHHSACVRHAAEVKGFVFAYIPPYSPEFNFVENVFSFLKNHI
RQGRGDLSSALCIVTLEKTRKCYLHMLRYVSGLCSDNRTTAQKLKATPKTKL
>ORF-T.suecica.DRYAD.4655331_2 [1619 - 3] (REVERSE SENSE) 1723 20750 2153003+,56N,2377014+
MAVTGSGPPRRLVSPEAVEAFVRKYLLVADKWIRLPKEFTVYVMKKPHPRVDKGVLKDGV
HIVIPEVVTDARVQLLIRRDCVEACKRVQMFDDCRLTNTMEDVFDESVIKRNGWMMYGSA
KAGDRHYEVTEALRSALSFGDLVLERVAAPRPPGTEAEMLEAVRLLSIRNKADPIDVRPE
LASSVREMIRVEESAREHIRRSPLLQEGETTRAVAPADDFEMARRLTRLLSPSRADDYTA
WMRAGWCLHNIDDRLLPDWIDFSRMSSKFEAGVCEILWDHMARQSGGLGMGSLRMWARQD
GEEEYEAIVRQCVSSRVHAAISGLHHDVAMVVKGMYGTRFACSSIRNNAWYQFKDHRWRA
CDNGFLLRCMLSTEIYHRFTDEAMRCNQQSRELVGGGGGGSSGMGGGGGGVGGSGMSGEV
CAANSVLTEKYQRLNAVAVKLKTTSFKDCVMRECKELFYREGFESDLDGDPSILGFENGV
YDLDTHEFRDGAPEDMVSYTTGYSYTPYDPHNENLKDILRFFAEIHVNRNVREYMLGLI
>ORF-T.suecica.DRYAD.4482110_1 [26 - 766] 766 9024
MTLTANSGLADIQLDRLVALLHERTRAGGGEEEDPARPYVAHVSHRDGHAICRRGSVRKR
NGRVKQYGRRMFDNQATVVVHMPHDGGYYMNMKLFRNGNLQMTGARASEHGAEAARLVLD
MLSAEHRVRDVRVQLMNCDFRLPVHIDRDALHALVRERYGLQCSFNPSIYPGVKTYFMFN
ASRSGRCPQPQDPCDGKSPGACCKKVTVLVFHTGAVTITGGVTREQVDTAHAWICGLVRA
HAGVVRG
>ORF-T.suecica.DRYAD.2658453_1 [195 - 560] 561 3112
MLAVEGEGRVAARRGAGEFLLTVGYDKKDGGMSNLACALHDSFPTLAARNVPVPAATPQR
GWWHAESAPVPGDDAAPAVAPKWGAHSAELVASGAQLETSMKYPAGGLRPGNNEPDFLRR
YV
>ORF-T.suecica.DRYAD.1689868_2 [699 - 1] (REVERSE SENSE) 738 7859
MVHVLDYPQRPVVNTRMASRLFADALPSGINAVVAIATHTGFNQEDSVILNASAIERGLF
SSTFYRTYKEHNSRNHSTGEEEHYYSPASCTNLPATLKAFNYDKLEPCGFVPEGTWVDSR
DIIIGKCMPHKHNGTVATRDCSVPVRNNESGYVDANCFNDNRFPTTTADGYSFCKVRLRS
TRRPTIGDKFSSRHGQKGTVGVVRREADLPVTLDGVVPDIIINPHAIPSRMSV
>ORF-T.suecica.DRYAD.3203774_4 [3377 - 3078] (REVERSE SENSE) 4339 34116
MDSLGYLYLLVNTENPRGVFKVGRAKRDPVDRLSEYPKGSYFVDVFKCTNHVDAEYGLIR
AMKCKFPVYCGREYFNGGENELMDFFGGFCRSTPCPMEID
>ORF-T.suecica.DRYAD.4649086_2 [962 - 192] (REVERSE SENSE) 1072 13879 3468630-,2220519-,4200358+
MRSGRYTVYRVGDGVFRTVCHRVQFVKMGPNGSTAIYYSPTEKVYIKTGLSPDGSCDIRH
EATANKLVHGCPYIAEVVYVGNNGPVESLVTRALGPQWFQVARSDSTVQAMDDAKLADSI
MAALSDIHARGAIHGDAHAGNIFANEAHEVRFIDLGYALFESEFYKDCEWLKNPYFLGAL
EHVTKRAPGTADVCMVRFMQEFDRLYSLVSCLHGKKGLWQYLRYHGLPASKVASVPVPSH
KDFHTCFPVILAVMRGA
>ORF-T.suecica.DRYAD.4548542_1 [31 - 330] 470 3213
MADIMAFVMDCPAQPAYLVDMPRGLKKEKLRECYSGLESLNNGYAYDKRRGGKRRRLDRP
RIVVFTEEVPAFELLGSRDRWVVWEVTSGKDLVPLRYPNA
>ORF-T.suecica.DRYAD.2336836_8 [3860 - 276] (REVERSE SENSE) 4810 30502
MRVVRVSKSAKTRTETAVEGHGINTDDTVGVAASKLQSLLGSPVYMWCHRRVDAHEAFGV
LTAGTAHEAEQYDAALAFEQRGRLRCAEELKRGDFATPLKLLKRLQRSGPITEAVSMRAR
YIVPGGYYADHGIDPYAGGGPRVDRGFIDRIYSNPYSTNNLLLESFDCDAVYMTTREDLE
RANPGMDRDWKAGVLDKYVPPRQDQGLYNWTPAGERKLQEQRRGLGLTAEPHVRYVIMAG
GMPAMAPKGVADVDRLMTAFVETKLGAQLPMVRIQGAGVDRPVTRVHKSMTDEQAAAVRA
LPKKEWLQVVLKGGKGQGVLSVFPNNSYRLQVRFGYLESGTAGELDDYFAAANAILKKIS
VFIRPLSALSLCPSSSVFDHKASMLNTPHITGGQKNGIYQVYEIPTPRRCTLAQIQGAIE
GGGFPSLKLVNTKDGEVHAQWMRSNALTVKAVVKNLVDHTKTLTGGMVDKVAAELGIDRR
DIVEASNARNDKYAVLTRVKIRPVSDTSISVHVMNGNDPEYGNRVGDVLITLLQDCGKKK
AKGASDWRTSTPDWNADMAYEAELDEFYQFFESEDAEVDMDGAISEAEEQAPKAADDQKA
DILARLKRADPEVFAFQSQPGYQPYSTSCQKTSKRQPLVLSKEDAERARRDSKRSESGSR
AMEDAVEFRDNVYVCPEKWCPVSGVARGLHEDCPEADEPEWTMWNSFYPGFQSGVKHPNG
LCMPCCFGNKPKPGSKTHSDMMQCMGMESDKKSGHINKATRNLDKGMYGYAPSGLFPVEM
KSPGIRRGMGPRESAAFVDACVFLFGMRDRGEFLSRLADGLTPARFIQGNVRAFVDADAE
PPTRAQAKAWLAADPLYASMMGLRAPFDDDVVLDRERVLMGAHQRAVRALREGAWDHGEH
LSLLRWANSGALGENAPSVLLVTVDETGNAFVEHVQDRAFKGKTVYVVMARLGVHEPVGR
LSKVRGVVEFDAEWSTGSAWVQSIRRAVTSVLPLHGEKSVRVVSYAIMAVGVRVVKTQEY
LPYPRPVLIDPDHSHRYISDGALDGAQLASDATAERALDDTDNPFFQTDDWKAVGANASE
NDRIDKHMFLAVEDPEHSDPRQRLLEPIFDRLGAVQRLSSIMLEEIDPGVFVMASGETAR
ARVAEARRRVRRTLPPDVLRGTQDAVLDFVIESLIRPVPSGVVPTLHVHPDERVL
>ORF-T.suecica.DRYAD.294157_1 [95 - 754] 754 3024
MGVSAICIDTGQQYTIEYDLAGDKFYYQGDGERTELQTLETVPGDRRALVWATAPASGDR
RYATVSAFELLDAPLSRRRGDVYPRWNGSALVSAASYGIFRVTQAYFDSIAAFNHELEFH
NVRIDLGDHSVNTLVEAIEFAMPHYTPVGAMDGEEYPLVTLLGTSNVDPTEYTKQKRIHF
SSPFRFWFDMEKSTIRDVLGFSTLAYEKSPGYTPYRLGSN
>ORF-T.suecica.DRYAD.3146669_3 [2420 - 3] (REVERSE SENSE) 3236 30107
MVQIAPFIVPRPHRRPASAFERRPGASTVPNNTIKRQEEELPHDDYDVRFLMFNFNGGYF
NDATPPSETDVDLPGHIIKLLGVNKDAPPIMQRNSGKVGLFIMNLIKDAFLKFVYCPFKS
LTDGERSLDEAFLHKALKFMDYRMMNLNVKERRESLVMFMIDIVYIFYKECFDKAGRKTS
LTDTRTNHRHNDNLSNIPILADNRAHANILEVVQAVASKCSEDTLCENCGFYKKFTTDGE
DFKTVNTLVSNSTLPKNDIEVWTTEELPQESEVDSDHFGKLKRLWSNKEEWKSHNQLLDV
RDIISLVHVYVVLVNQAASRLKAMREVNGKLELAGDTVSKEYVVDYHKKLQKCINSAITV
SNPYSRHALDLMCMCTFMDELLATPIQNVRFLVKPDEDQIYLNAYSSEFFAFDRCTRFII
SNTNKTSRPPRMFAVFNEFYTENEIKFLDIVDKEKKKEYDSNGTGQDIIKTSEVNRFPVD
SVFPAQLLITLEGNHVVSYPSPNYEYGYNKEINKFQFSMVTYEPEIENVQRQTTKFTESF
DMRSDWDSQIQRMSANLLVSTAVVEGKGLDIMSFGGSGVGKTSVLFGVSKNGGLPPKSGL
LSKILSSVPSSVPYQKQEGSNIILKIRIYETAFIGGNITFFKMTKEKQLIGMGNDDKQLT
SIDSVLTVGEYKRFPDTNTKLRELDTILQGLRSDAQRIRPTQNNPESSRSIVTYSFQITY
TGIKPELSLSNNELSVFINLMDLPGTEHIDARETTFINGAVKDAMHSLDSSNDTFQDKYM
LAPPEQKTKSERAGFLVFNNLGVNKN
>ORF-T.suecica.DRYAD.4626027_3 [681 - 175] (REVERSE SENSE) 1239 11504 1493768+,2419149+,1522107+
MSNAMIKHGGAKGAKGSKGAKGAKGAKGAKGFGGCSMGTVMAIVAIAAVVLFFLGGCRIR
CNASPYVDTFAAESSGGGGGTVCTYYAMQGCPHCAKVDPMWQTASKALAADGGVTMERWD
VKDPDGKARAKAAGVTSFPTIKRVAANGETADFKGERTAVNLEVFCRDG
>ORF-T.suecica.DRYAD.4630884_2 [1970 - 3] (REVERSE SENSE) 2299 19881 1785632+,3982243+,3726441+
MTSLTAFEFNGTKHFNLLELEPTRDFYGDICKTSVFTMSMWIRPDSVADETVLDLNGMVS
YNLLNGWTVNDGVNTPITAGTSVTGDGSTWQHIALVSNGEAWTGYLNGSAELTGTAEPLL
FAPLLSGAYMVVGGESAGGVAATGRHYNGLLRNFQIYHRPVSTDEVALLYANGESGVAAA
LPGVYDTSIHTAWVGKHRDYTASVSAYVDIASPCNVLVPDHTLVTPDYPSAADVDAGTGA
FDTVRLTDNKAVTYEFGSQAASEYALVPGTPYRFFVTDVDEEGTPATVTTKVEQATTGTF
AVHDLRAVTTTHTDVSIDWLAATPDVCTTSVSAYKEDLTAVHTHTVINDGGVLFSPAITA
FNVGDRYEFDVSSATMSGTTLQFTATDGDPTTHNTLVVGDAGTAGARVMFTPRVIGQVWA
FFKETAFGDGEWSAAYDVEGASSLAVYGANATVGDTALVEKVDFAAGASNMVYGDSNNFT
SAALLAGEYYHFYAYHQHPAGLLTPKPSHFAVNTNYYDLQTFSAVSTSESNVTLEWSTTE
PVAVGSASLLIAAYTTGKTWANSEELYVSYLRGEAASAAFIDARALTDFTSAAFGDGTYG
EASLEADVTYYLYAVARSPAGVLSSVILTDTAPTSVLRAFVDSGYFLDDDIEGATG
>ORF-T.suecica.DRYAD.4616064_5 [1524 - 1] (REVERSE SENSE) 1594 10351 967154-,...,1238868-
MGVPGYFAAARRACPAAVVSDGRCSSPLPAFQDLYVDFNCVVHTAVSSPDASDGEVIEAA
VVALRDIVRQVTPAGKVYVCTDGVPPEAKVAQQRGRRFMAAVRARSSGGDLAPPGFDRNK
ITPGTDFMRKLDQRMAAEAREDPRMVYSGSDVPGEGEQKITAAIRSSGTVPEGTEGAEGA
EGAEAAEAAAPSCIYGMDADLVLLCAALLAQGHPCPWICREEAPREAGGGNDIVFVDTRR
LAAACAGGDSPQALLNHVVCTFLCGNDFLPPLSCLDVSREAGWLPRLRGLCAAHELQLVV
ASSSSSSSSSPGLDLNWPHLADLLRLVAINEDHDFRVADREYWAARAPVSRSPEDEWNNL
PLLRRDEGARCIRPGEPDWRSRYYARLFGMRDPAGINRVLGDYVRGLAWTLRYYLGDFPP
PAPAPAWHYRHPYGPSSLDVYNYVVASSGQVPDAARLDHLPRPDTSPGTLLRFVTPAASA
AAVLPAATMGPDEGPCCDPRALRPDLFP
>ORF-T.suecica.DRYAD.2586913_1 [426 - 1] (REVERSE SENSE) 701 3844
MPAWVSKFSYSDIGHFMDPAEQSNFDIVVSDALTPSANSTYNMGQDLWRFLFGFFQRVRL
SGNTPHYDDEAIPYHFLRSYVAENARWLDLRGRPGWSNYFSLVTPTMLSIGSNSLKCGDI
IPNGPNLFDLGTADTPWKHIFT
>ORF-T.suecica.DRYAD.4646339_1 [1266 - 1589] 2745 38517 3091152-,...,3249134+
MSLRLAVQSVEQGDSTDAGVDTSEVLFAQDKAPGHRKCHCGQRIATFGCPGEPRQAARWC
STCPTRPAGVVAVASRQCKCEKKACPNFGLPGSKKGKCSEMPPPTIIL
>ORF-T.suecica.DRYAD.4654627_1 [3 - 1118] 1635 14959 1455761-,13070+,4170481+
MDAVGDARYALNPRKSGYFMGVGTAAQDATIGGGGGAGGGGFDDPVPVGPGGSGSGGGSE
MIIPPRVGKRIKNEYLLVNGYDRKWSVHRQRFRFNVNLSDSDANLTSVRSLAARHLIIPR
EIVQERNISSLPKTHFEHQFGLPYPYLILQVDDFQTVYKASNASSATAFCHFVFWRYYTG
PNGRGYIHMKPMQDEVKTFDINPLASVDQLSLALQQPNGRLLNESRDEAEVLRLDWNNQV
NSNRHLLLVTLAKYFDRNEFYTGDVVKFTQFESGDAAVDGFVARGQGHEIMEFGSPNVDG
YVNSFYVRAPGSLNEDTGLFDVDTDATEALMTYVGALDFDGTPAPRVALVINTTLQITIG
FTVGVEESDVSL
>ORF-T.suecica.DRYAD.4654627_2 [1207 - 1518] 1635 14959 1455761-,13070+,4170481+
MDASSAGVKRVLKSLVRSIATECDEELCEAQALFGNSVRQHLLEPLLQKVYNDILPYICT
IFLILLLNILLLLLLLGIAFSCWCHHPAAAAAAAQVAAAASGCR
>ORF-T.suecica.DRYAD.2591645_2 [1239 - 361] (REVERSE SENSE) 1376 12302
MITKEADEEAGMSTADKVAAASDPNSGVRVVLGTEAAAQGLDFKAIREVHVLDSWWNMSR
IRQVIGRAIRRCSHARLPPEERNTTVYLHCLTPRPGDATETEDQRRHRIAIGKARNVAAV
ERLLAEVALDCDLYELKPPPSGRVVMRSSQGAKVEVDRVTFARPSCDVKWPKRADRTDAS
TVRPYMYAAMLDLLAWDVADVLRTRQLATFEDIAAAVRADDVLLSLTLDRLMNHITSWRW
IPGQCVVYRSGLYVLVPLRMRDHRFTLAEIRAGFEFGGAPAASLTKALAQRPD
>ORF-T.suecica.DRYAD.953877_2 [363 - 1] (REVERSE SENSE) 566 1956
MGVPGYFAAARRACPAAVVSDGRTPLPDFGDLYVDFNCMVHTAVSSPDASDGEVIEAAVQ
TLRDVVRQVSPQGRVYVCTDGVPPEAKVVQQRQRRFMAAMRARLFDAKPAPAPAEQQQPP
P
>ORF-T.suecica.DRYAD.4602626_5 [1975 - 1172] (REVERSE SENSE) 2559 23518 352753-,...,4514689+
METPSARSKRSREVTVNMAVGASESGMSASATSSSSASSAGDALFTPAPPLRYVVVDGNV
GAGKTTLLRRLRAAGRAVVEEPVEEWCAPQTHRGEAVGEPLALFYGAPAARALAFQVYVL
STRLAQLNAAARELGPGAELVLERDPFDTEVFVEAGPMDAFERMAMASLVRAAAEAYAPR
FRRAGVVYLRASPAECERRVRRRGRAAEAGLDASALARMHALQEAKYSGGGGGDRFTAVD
AGRGAAEEDVFREAEAAIARAFSAAAAP
>ORF-T.suecica.DRYAD.1664139_1 [402 - 1] (REVERSE SENSE) 423 5427
MPPHSVASLKRNIFENHDRMYDELDIGTLEEIREAVKQSAEQEKNSLLVLDNVTASLKDN
EIQHSIRDLVYNRRHYRLSIIILIQSFNAMPLGIHKTLSHFLLYKPRNKKETTAIFEELI
ALPREEADEVMRFV
>ORF-T.suecica.DRYAD.4621824_1 [542 - 985] 3239 41930 1266706+,3130871-,3850070-
MSWGGLTDAPAWVAKFSYSDIGEFMDPAQPSNLDVVASDSVTPLAKSTFNLGQDGRQWLF
GYFQRVRMSGQAPFYDDEAVTHEFMRSYVADNGSSTTCLDLLGRQNMTNVFSLGGSTSTV
TVGDSKFKCADLLPNQAHKYNLGSAITP
>ORF-T.suecica.DRYAD.4602052_2 [778 - 455] (REVERSE SENSE) 1054 8225 328819+,1867142+,3077655+
MAVQLVRVGHYGSVLTRDAGVTVNDLVKDAVYSIAAFWILYACGLMSERSVQTALVTVLL
SWCLVVVYWSGANLAYGPTTLSEPPGKAGLCITAVLLFAVPMGTCCGK
>ORF-T.suecica.DRYAD.3122252_1 [1 - 384] 386 4390
MAACVLSIVNAVRLTRLRDDVDKKAAGAGGSLARGSATAESMVVRNSDGVLMPKKGYWLE
VAPETGVVDGTNTYQLVLASAEDTDAVAFAADVDSGRIQYIYRADQRELFKVERSGTTML
LENTAGNE
>ORF-T.suecica.DRYAD.4602052_1 [26 - 445] 1054 8225 328819+,1867142+,3077655+
MQRLRDRVGADVGAPGAAAAVERTCRRFSAMAFRALSRTSGSSGSSGSRGALDGVTGDMW
TLRAEMINAVQAMYLLANRERTRRELDAITQDLMRDTEAYIRAVRKTHRGKAHRRRAYEP
GRGFPSPWWDAADPDYDLVV
>ORF-T.suecica.DRYAD.497166_1 [679 - 2] (REVERSE SENSE) 764 7531
MTRKSTTKWSSPYQVAHFSWRLSDLRGRVKTSMLVNLLSSKQAYRKACHHVHVVMPPHSV
ANLKHDILKNHDMMYDELDIGTLEGIREAVKQSAEPQKNSLLFLDDVTASLKDNEIQHNI
RDLIYNRRHYRLSITILIQSYNAMPLGIRKTLNHFLLYKPRNKKETTAISEELISLPREE
ADEVTRLIFDRPFSFMFADISTWEMNKNFDLIGIHDAAAKNQDLET
>ORF-T.suecica.DRYAD.4613011_5 [1513 - 848] (REVERSE SENSE) 3715 47302 818559+,...,2437151+
MGHRRCYVSKEDLTNCKVDAWFLPMGPGKTHGMLDIIKSNPDKRVLIVACRKTLVSDIYG
RAKKAILLPTQYLDIRFKREMPKENFLIVQGESIGYLEGAQPFGFVFIDEWESFTNTWLS
RETHSARLSRNSDAFISIWEAAKKVVVMDAFLTKKSCKFMEALGDDYIVLGSRHPHATRT
MMYISFPENKGGGACIKNSDRITSMIKLVLTDLQAGKNVVVF
>ORF-T.suecica.DRYAD.1841793_6 [2981 - 3532] 3989 30402
MNDGRCRRRFICFRRKQSDLMKVAGFAIRTEENTPILIGMGHANVSSTMKGCPISDLTKE
IQKSIKRAFRQHNKKGYIMKVWEHKTTKTCYKCFNEMETMYKEDKDGKPVPDREFRRCNH
CKNWSNDPGPEGPKIRNRDFNAAKNILLAFIAVLEDKPRPQHLCVVKRTDDSVIKTIRKR
KKAS
>ORF-T.suecica.DRYAD.3041314_1 [426 - 52] (REVERSE SENSE) 481 2071
MEYARLAKVVVSYLVLEAAWFAYAIPNIYTPFFAKVQGSPTQYRAAFAPAAYVLLVWAMW
RFIVKGPGSHTRAGVAKNASLLALAIYGIYNLTNLATMARYDVVTALVDTAWGIAVFNAV
GQIAF
>ORF-T.suecica.DRYAD.956846_1 [178 - 615] 615 7562
MYDDLDWGTLDGIREAVKQSAEKEKNTLLVLDDVTAALKDNDIQRVLRDLIYNRRHYRLS
IMILVQSYNAMPLGIRKTLSHFLFYKPRNKKEGAAIFEELISLPREEAEKVMRFVFDRPY
AFMFSDTGTGELYKNFDRIGIHDSNA
>ORF-T.suecica.DRYAD.2627088_3 [2029 - 2952] 2954 17163
MSAVGDASPPENPTIMPEYRVTAPDAEASGPPNGAAGLHPNLASRTVVMHLQVPDESVAL
DVPYNYEREILNYKPDITVPYAYTQDDTFSVQPHDVPPSDPGGSEGGSAGAMDGGADGGI
LGGGGGGGGEGCGGLVAMEPPVPRSPGVAGGASADRVDPAGSGYARRVASVLKDIERKNR
DGEWPLSTSSCCYWCCHPFDGPPIGMPVKPFASEDGFFVTGCYCSVSCAAAANFASTESN
DTVLERHSMLSSLARTLHGSDDVRAAPTWVSLQMFGGPMTVEQFRDFSARDRVLLSNVPP
MKSLTVQL
>ORF-T.suecica.DRYAD.1563527_2 [1038 - 397] (REVERSE SENSE) 1067 4513
MRTVGETAGLPADIVRTAEAVYGDATSRRDWKHRKHDNHMGVLVACLFHACNLARAHRSP
FELADAAGVPIQNARKMVKVTQAAADRVARGDARRAGGIDVAVEVIPRFVCRLDIELAPA
EVTAVVRTARQAYYAIRAAVDNHRPDTISAGVIALALRLNGVPALEHDVAAACQVSLNTV
RCMHARFAELYAESRGTSGNSTSTSIGSRATGAV
>ORF-T.suecica.DRYAD.160775_1 [37 - 630] 731 8336
MSVGQLMECVLGKRCCMTGEYGDATPFAGADIRTIGAALEAHGLHRHGDEVFVSGSTGEL
MRSAIFVGPTYYQRLKHMTTDKCHSRSANGPVTALVRQPAEGRARDGGLRLGEMEVHCMY
AHGAMHFLKERIFDCSDGFRVFACSRCGQMANVNADAGVHDCRACGNTTGFGELRIPYAF
KLLAQECEAIGIGMRFNK
>ORF-T.suecica.DRYAD.2691996_1 [765 - 1] (REVERSE SENSE) 796 3267
MHERVQLDDNHDEDDEELVRLREDTVEGAARGGHLARLMLAVYVGCPAHGVAYQAAKGGH
AHVLQWAVDSGNLPHELDWLSLVVKDAATAGHVAALEWAVQRGGVLTATCVRQAGLLGHL
EGLQWMRNQGTIDIGAAYMVAVLGGNLDVVRWLHGEGFADNGTFATAIAADAGNVELLRL
LHSELGVPTCGRQCSQAAGRGGGPAVLRYLHQNGLLDARECLLGVHGWKRAAVAKWIARE
VEGAAAEVARVGLDV
>ORF-T.suecica.DRYAD.324084_3 [2513 - 3] (REVERSE SENSE) 2558 16859
MRDVNNTLELKKGCDIKVYSRNQQFKLPNQAKPKSSRIQAIVDGSSPMDHVLTHAISEDA
KKIDLACYEYNIPQTSIEKRLNLTSIINLNNVKAWPLPVTIPDTWNIEISPAEETLSYVK
HVNTGDHRLDADSIFVVMGWARGRRVSFGDFLKWVSQGRELTTERTKRYADEWNRLDPAK
RPSDASMIMILSLMYPDQDIENQVLRKFKWYYDVPVDSHLETLDELEISNKRKRDELEKT
KFVYLACPMGAGKTQTMLQRMKEMEDDEKALFSTSRQALAMDVAAKSRDKGLVITNYLDH
NYKSEDSWSRFLESQHQIISQESLWKLRDKKGNIEEYSILIIDEFESYLNQWKSDTHNHD
VQLDKNWSVFMQLIRMAKTVYVLDAFPSRKGLQFIKDVGYTYKVISTPHTAVSRTVRIIE
TKQKEVFDKIQFVCAYHRAQDRPLLVFYPYVEAHPKRKTIQEIAHGVYATAMKGRRGRFA
HTKDSDCLVMERKMNDCVRAKVMKDVNQQWKTRGMVISNCTITVGVSFTRRWFDRVVLCK
NHATNPRDLLQFTFRARNLSSNIIEVFSLGGQAPHRQASEIATNSRLYKRDPVFRNLITN
IEYEQQVTRDDCFEYLCTKAGYLIEHTTPQNMRIEGAVRFSKMIKVVQNSDAGIRWHSIT
IPGHSCEEHLKGFGPYDKDNETVDMNLFASFEEYENYLYMMRRIRQRQATTADKLASDKL
RFTTLFRPEVKQKTMQELWDSGKVGRVRSIHGYMKATCERSPRWRHPKLCKKIEDYMLEV
SNELQDAEIPEITEEDARGIFNENSQLKSLAPNSPSCNEMRVSAISKYFFGDSILNN
>ORF-T.suecica.DRYAD.3584297_1 [112 - 753] 1323 7054
MAAGGVAVVGPARSGLVADGVNGIVASADPSRATEALLRAQRCDAVGVGREARRVELLNG
EDTFRWAWRNTFRLRDPLATRERRDAELLHVRFLLLACTQRWASVSTARACSPPPPAPRR
AVLFMETRPDPGGALSVALAFGNLAPGWGLLALVAPEAVAYYRRALGHLGPDAAVEALPG
YRARGFFLEQYNARMKDARLWRRVARAADTCLVV
>ORF-T.suecica.DRYAD.3385836_2 [497 - 3] (REVERSE SENSE) 678 6495
MAGGDASLFWVANKTRHVPKMRGALLGVASGESAARVILVSTTVLHGLMAVLRGDCLRVA
RMVFDEANGIRALSAFGAQRVARFFLFVTASPLNMFSGPAVEGRVTVAHSDRPVTHSVPY
HQRPRIALVGEFFRTQYRGVGAVFSRVTVVTDNAFVDASFDLQPP
>ORF-T.suecica.DRYAD.2322464_1 [257 - 682] 1609 8946
MLDSMTTNGGRATDFEYYGIPKHKNEKGLDYAQLYAATLQETKQALLETRAPGGHAGPKR
APNEFTQGDVTGRDDPYVMNYTSNPNMPSTRAGEGSVHFSANAGLSHDDRIDEQLLSWLR
TNPLVASPASGHHTANIPRAGE
>ORF-T.suecica.DRYAD.139725_3 [1232 - 648] (REVERSE SENSE) 1291 8596
MWRTLHIVALGYPNHPTPSDAEQYRAFYNNLANVIPCAVCGAGYAAILQKHPVEEALSGS
RDLFEWTVIVHNEVAKKLGQPLMTSDFVRNRYVFGGGCGEAPKPAKPDGKGSGSDAADSD
EAAAAAAAPVGMEAFDAEAAEGAEAAEDAAAATAAAPPADIDPAYQRSLLRIALTVAAAF
LALLALAYAAFKYTS
>ORF-T.suecica.DRYAD.4622089_1 [57 - 653] 1254 12724 1280171+,...,1360496+
MEVTEDEAPGLFLGSLPTRPSSSPRFLMCGCCNAYDRFAISGAKKDAVWCARCPGKPSSA
VDVVNRRCECGRGRPSFGLPGSGYSGARWCARCPSKAVRAVDVINKKCACGRTVPSLGLP
DSVDAKPQWCLHCPSKPDGAINLRTIPSCGCGRAKASYALPGQPRASARWCEVCPDRPSE
AVNMVIKRQRSEPLAGTKS
>ORF-T.suecica.DRYAD.3560026_1 [14 - 1237] 1237 15259
MEEALSLVAGVGASISHVIETYRNMRQELEGARQTVAEMEAVLRESMVNNIVPSVNLDAI
KQTLADMGETSRAVDADLGRRWMGLRVGRALVMLCSAFPYRGAKKYLRRLNDLNDDLKES
IIFFRLAFDIDVAKTLHEISHLSCDESAFRETFKMDAQRRFWAKNFGKMSSVSPDALALA
LRTVNMDPYPVCNYVALGLRSGREVITVDAVAAAMGDSSPQEWMVSQTRGTAKTVEFAGH
ASEVHVIRSHGPYIATGSEDRTIKLFVDMVMVRTLVGHERSVLDLAFDGRGGLFSAGEDH
LLILWNLVTLKRVFTHSTGAAYASTIATVSDGRVAYTVRGGQDIVVVGRDGAVHNILRPA
VGLITALSSVGASDERSDTLSVSTIGGVVTFVDSWGEREQKEHQEEQQ
>ORF-T.suecica.DRYAD.4627671_2 [439 - 738] 740 7370 1587207+,...,1774886-
MVSVVDVTLNVSSGVMMAVLLATTVSRDAVWSLSLAYAVFFLAAFLIPDGGQVNVALAVG
LLAYVTLGSLAPKDSALLAPVGQSERVAIFDGVMLAKTNV
>ORF-T.suecica.DRYAD.514130_1 [1100 - 348] (REVERSE SENSE) 1506 18839
MRVSGTRVWATSSWNSITFTSFKIQGKHDSDTDWTDLGEFTNITYLTIPAAQKSISSLFQ
DIFSTENKPTEDALYFESVLTNPGPYKNYRLYVTATLDVMFQCCTERELLMDYAPVTGES
ILPTGLTSNSNRGYVVTTSSIYNSVYDAYQAFDTVQKTGGSGKGEWASGQNTNLPQWVAI
QVPNAVSVSGVRVWYIQTWINSALTSFIIRGKHDSDTEWTDLGEFTNITWIRIPAAEVSS
NQLVLSTYTEF
>ORF-T.suecica.DRYAD.1660485_16 [667 - 2] (REVERSE SENSE) 6509 41629
MQASERTMFDSGVASIPPPNVPEYSSRRVALVSDSAPGDISFAPPAFSHDALQVGAADTV
FHTLQTSNLTAQGSNIETLLHEAETNRLFPAELTDANFTPASVTTRHLSSTLPVNLGGTG
VQLDESHAGMLGVGAGSGPVTFAPDLAWVAHNGGNALSVHGDIRINNATDDPDDFFYLTA
SNGGLHLKDGWGTLDINLMAYKVGARPRVVLAEPSPFTSDTE
>ORF-T.suecica.DRYAD.1669141_2 [685 - 2] (REVERSE SENSE) 895 9766
MEVPGKAFAALVDRVGKAALDDRLELEGRVLAKEPALDRLGFDRLLRYLARTREEFEPES
LTLDVALSSRRATLRDRGRIAELCVDWKRTSLARMHEMYPGDVRVMRKEDEQLRVDLPEY
NLAVSLRRETPIAEPAEVLKSMSRPRRQLNFRLKRRRSFADGAFRIDCTAVKSGSGADGM
DVLLGAPERFEVEVELVDAAAAAAAGGGADASGAVAARLAREMLSLLG
>ORF-T.suecica.DRYAD.2429713_1 [530 - 1033] 2583 18406
MSTRVLPTVVKMSGGGAVLAVFAYMLLIQDPMLVYLTLIFFTGALFPDWWFVLAATAVYG
MFRIAVKHDPVTGDASTFVSAVGEGVTASVNWSASVVALSSMRPLLKALLSFDFRAVLPS
LEHLLPLTGLMFFKNAIESQMENGIIDRITHVIQQAKDFMRMVRTWLA
>ORF-T.suecica.DRYAD.2370724_7 [1250 - 300] (REVERSE SENSE) 2763 20258
MQQDEAVYHLADYEVHGVVSETEDRPHARYWHVERFGARRVWEDMRAEGQGVTVAVIDTG
VDASHPDLRNVVTSSNDYTGSSSGEDVVGHGTHCCGIVASVAPRARICSFKVFDHASRAV
HSNIMRVLSDIEAGKHGRVRIINMSMGSGEPSEAMRMAMLRLAAKGYLIVCAAGNESDHT
TPDAPRFGTISWPAHFNSTIAVGSVDQRRKRSKYSSSGPKITVMGPGERVTSCWNNGGYA
ELSGTSMAAPFVSGCLALLVSYASENDLPPPTASTVLWAMASSSSDMEAAGFDFFTGYGC
INPKGMIERYTELCRSG
>ORF-T.suecica.DRYAD.507176_1 [2 - 313] 1044 5672
MNSKVAPNPVAPNPPPAADPASEPDEPEPESETAVEEENHPSAPPASGQSWLLQPDGAFV
TEGNLAAAQDNAVGNTNTVFSPLGPKSYSVQGGMGGLAVTGFNI
>ORF-T.suecica.DRYAD.4597066_2 [71 - 856] 1714 18762 126832-,3779643-,4255850-
MASGSHALRFPPSPPQHPTRPRVALLVRGHERGTFSRPEFAAFALALRSWADADAFVHTW
CESEAKSSHRALDRRGVRSITEADVRAYFAGAIPVRWCAVEDDTRVRLQGETEGRVGGIP
VQAWKRMWHGKKRAMDAITASGARYDAVINIRLDNFSNLESRSYSHVTRRTIDQRIREAL
RLRPEEEHAGRVTFFKDKADNPGIDNCYIARPWAMARLVDRFHWEMDAVRRLYPGVRHQE
FMVFYEAARLARAGGGAKEEMS
>ORF-T.suecica.DRYAD.1491429_1 [554 - 135] (REVERSE SENSE) 681 7458
MVASQNRQGLSDIITWGISARRDAGNDSAAGVPSTWQQYCMPGGSFVMAQNFESQSHLTS
SSLTPHISPCPHRPSVSPPHVFLCPCCCPSSPFLSFPFFPYLSSYSHHFSILCPCLSHSP
PTSSLYSLLHPLASSLNRVW
>ORF-T.suecica.DRYAD.71541_1 [402 - 1214] 2278 13514
MNYQSILIVDTSYVVFAKYYSALNWFKVSINRNPEVGALFESTVFQNKYADMFENGVSRV
RKQFNIPETNVVFARDCNRSAVWRRAHFHNYKEGRTHNGNFNSEAFNYTYNRIIPKWLER
SGGCMIGSEGAEADDVIAVIRNHVRETDGIRQIVILSNDNDCIQLVDENTAVVNLLLQDV
GIRRGELTPSQYLRSRILSGDRSDNIPSIVPRCGPKTSHRLVTEKDEQELREMYPASNYD
RNDLLMNLRNTPEPIKCAILEQYREKMACIS
>ORF-T.suecica.DRYAD.4094364_2 [74 - 994] 1275 6940
MWDASTGSCAESAALGGSKAKICSRHRENGGVTCFTMPELRRLSKLYNDAAAGAGEDGAG
KVRGRTKAQLYNSLLEKMSCGGDRCLYKQRWVPSEMRGRLEEALIPLAPREWLSNPTAWL
SNYDIEAKVKELSRGKRYKFLGVQPMDFEHRQGLSKGDACVSADMCGFTAEAALKAKHNK
FMVVFNTDYHDKPGSHWVALMGFLRRGDPRYGMYYYDSNGDQPPRDVDRFISRISEELKA
MNGSEPPYEYNDTRHQSSNTECGMFCMSFLDAMMNSSRSFAETCARMRGDAAMIQRRKEW
FDHGPEV
>ORF-T.suecica.DRYAD.4621721_2 [864 - 1] (REVERSE SENSE) 918 5488 1260796+,2113547-,4046655-
MCRAMGLSYTLTLTCTITVHIVDVSGDREHPVSFRDHTLAQLPLMLHSRMCYLRDMSPEE
LQEAGEDPDDPGGYFIAWGAEKVIVSQERAAPNLPIVSERPGAGEWTLAVRSISRENAAR
GVVTQLVARREGRAGIRLYLRIPGRFLRDVDLAVVFRALGVESDRGIVARIAGDPGTNSV
DRNAAVAEHLRDTLIAGHERGVFTREQALEHLAPLTPYGANLVSTRSDRTGSRGRTHALY
ILRHDLLPGSGEQFAPKAAALGLLARRLMLTAMGLEPPTDRESMTGKR
>ORF-T.suecica.DRYAD.4640322_2 [1277 - 3] (REVERSE SENSE) 1386 15639 2495423-,3492949-,2615886-
MDNHHLQDVYVSNMTLVPLRGDPQVADVFKAVKFVMLKRNELKSRHTAAVRGTWLVSLFL
AALLAAFVVSTFANPDIRILRKAAICAPPAMAFALTWGLLYLLVLEPWQSATGDQSKTFD
EIYNWETARNRYIAVEDIQEELESTGETLDSCVTLGREVADKVADFTANAKALESQDECP
STADYLRRGVLYTLPEASAVALEAPVGTLKDILGSTTYRQVEEVDVESAITDIVVPRLAD
ATSRNRQAIEAGKTVAAVSQAGGGGGSSGSADECVDLCSDVVDDLVKRHRAGEELTSGEL
DSAWKSCQGDMRLACTEMLGSGAEQCVFGCSRVQEEPEVVVVREVVGWRPRGWQDFSADP
PADADGATAAPAPAGSTDANGNANGNGNANANANAATASTDGNASSASSDGNAASAGASA
SASAS
>ORF-T.suecica.DRYAD.4637481_1 [240 - 1124] 2185 16573 2264828+,...,3168940-
MRLYSGVDRTLRWIRSNRAPPAAASKLAFVAAMTTLSNPGGGPPMVAKRVTPEARQRLLH
EHRRLSRLVRDEQETNLLDAQERRSILPWDVIQKCYRRNEDKLSPMERVIAAMYLCGSDD
PGGAPRRLDYNALRVYHGKPPAAAAAAGSNYVVVRGAVGGRSRPVVLVLQEYKTFRAYGA
FSIPLPAKTSREIRDSLAAWPRPYLICDQDDRPLTAKALGQRVARTMHKLTCRAVGASNL
RKSFVTWLVARGTPKDRLLEFARAMNHSTEEQRLYVRKSIQATAPRGGGCGCDGK
>ORF-T.suecica.DRYAD.1701532_1 [465 - 1] (REVERSE SENSE) 468 2333
MQRVVDGGSWSLFCPDECRGLPDAHGKAFEDLYTRYEQQGKARRVVSARDLWEEIIKSQI
ETGTPYLCYKDACNSKSNQRNLGTIKSSNLCAEIVEYTDASEIAVCNLASICLPAFVLVN
RCGGGYDYAALKKAVKTVVRNLNKVIDRSFYPVPE
>ORF-T.suecica.DRYAD.167324_2 [530 - 3] (REVERSE SENSE) 560 6400
MAGVVTAWRGEVTHVLHVADLHVSMDEARLPEYTCVLQAFARAVREHPRRDTLLVVIAGD
VLHSKCRTTTGGAALLLGFLRELLRCAPVALIAGNHDYRSDEAHLTDAVEMLVAPFEGGG
GGGGLRPAVYLREAGLYAFGGLGVGCVPVKDTLRAHNTGGMVDRLPPFPDPAGFGP
>ORF-T.suecica.DRYAD.130204_2 [842 - 3] (REVERSE SENSE) 885 5516
MSQRPRLRVPMSTDRMRMRGRAASAAPPKMCEALAMSAPVAAAEAPAMSAPVAAAAAAET
PVYAARESLVFGFNVFYSEFISTVSRRDDALKKRLKRHYRVMNRRSDEYLTWFHGEAAAA
MPAVFEDAAYESDPAVRELQVARGLRVRELGADAKPQVRVLCAIAWMFAELLDAAEEEEQ
EASVAASAIDGLLSRFVDLVTAAQRGDDCAAGLAAVVDPDARRIFRSCLDAIREGGGGGG
DEDAGAVEAAVRQGEDGGVGGGDDPMADALRMFSGSKLGD
>ORF-T.suecica.DRYAD.3610387_3 [868 - 1185] 3483 28949
MEVKAWLDVGGPEYASHDKMLDGGACVHCRPDFLFDCGSYFVILEVDEHQHNTYPCHCVQ
SRMVNMWHALGMRTQFLRYNPDRYVGLKTTKAQRYATLLRYWAMKG
>ORF-T.suecica.DRYAD.4597518_2 [215 - 757] 1091 11131 146411-,...,3542863+
MGRGEGVWYHPATDTGGLTNVRQAGGKKADFLPTAAGGCDVGVGQGDSRPETTEAIRRVF
NALKAASEKSRLQGPVRRNIAEWVRSLRALWTSKESPFVGARLRVSVLPPEHRVLVKAKT
VYKETGRYYVRSFGGKWYARSASPDFLYTAVTDRYITPNITEENIKNEYVPYTAGRRGKR
A
>ORF-T.suecica.DRYAD.817926_1 [650 - 3] (REVERSE SENSE) 794 4776
MRTPPCPLTPPSTLSESGAPFSLRLCLLSPVRPWNNQYMSSHYNPDNNYPDIPLFFVVHT
NMFVGVREVTLMLLGLPPSASAAKYRDALNADRTTKDNHGKIKIMAERLDMPNVLDLFRR
RKGDGPVAEGDLDVWRWIESGVLPDGKPDPAYDLSSIATKRNYITTLVKLTNPDKVPLVA
ARVDPAVRHFLQRKHSEYINAVDKRSKKNRMSAREQ
>ORF-T.suecica.DRYAD.3708306_1 [651 - 1] (REVERSE SENSE) 697 7076
MQIDRKSKITMTPSRFKCDACISPQIEYPLPNRSYFMTIIGSAGSGKTSLMVNMLRSPQC
YKKAYHHVHLVIPPHSLASLDMKLFKEHDKCYDELDFATLEKIHEKAMAASDEDEFSLLV
IDDQTAALKDRDVQRLMKLLIYNRRHLRLSIIMLVQSYNAIPLPVRKTISHFAMLRPRNK
KEYEAIFKELIFLEPHTADNMMRFVFRDRYDFLFCDV
>ORF-T.suecica.DRYAD.2673208_1 [80 - 421] 422 2261
MRNRHDVVAAATRCAEDALCDGVAVYEQELRCEGFRFGSQGGRDANLWRATYGVHTVLKD
GAGDCGAHGRSAPPGECLPLAALAPAAEASAEGVVTVRGHEPCGATLLRFRNTG
>ORF-T.suecica.DRYAD.2705079_3 [2800 - 3114] 5167 36487
MRPSACEGKCSLYIRTANCTCAPSSRLMRELDWQSPGISPREFSQKMAQKLPLKKIPSTH
ANASSRLAYDSSLWINLRQYSAFFATQGMVWMASSRCAFSAGSLM
>ORF-T.suecica.DRYAD.4324075_2 [314 - 3] (REVERSE SENSE) 377 3215
MPLLRWLRRRGCPWDGETFTHAAAGGHLDAMRWLLDQGCPLTPAAALEAAGNGHLDALRW
LHARGCPRDVETVMRVAVTAVRPDVLDWACSVDALAMTRDMLVC
>ORF-T.suecica.DRYAD.985897_1 [2078 - 3040] 3042 30039
MTLPELVMGRRRGGAAPDTPPVVEYLDVDESDHALIAMDAGELAGGGRRRWTHVELTPAV
ALGAVAATIPFSHHNQSPRNTYQCAMAKQAIGVYSTSYRARHDTMVHVLDYPQRPVVNTR
MASRLFADALPSGINAVVAIATHTGFNQEDSVIVNASAVQRGLFSSTFYRTYKEHNSRNH
STGEEEHYYSPASCANLPPTLKAFNYDKLQPCGFVPEDAWVDSRDIIIGKYMPHKHNGAV
ATRDCSVSVRSNESGYVDANCYNNNRFPTTTADGYSFCKVRLRSTRRPTIGDKFSSRHGQ
KGTVGIVRAEADMPVSLDGVV
>ORF-T.suecica.DRYAD.655747_1 [173 - 1330] 1645 10080
MPAWVSKFSFSDIGQFMDPAEQSNFDVVASDSLTPSANSTFNLGQDVRRWRFGFFQRVRL
SGNVPNYEDEAIPYHFLRSYVAENARWFDLPGRPGWSNYFSLVTPTMLPIGSTSLKCGDI
IPNGPNMFDLGTAATPWKHTYTVALTALVFKAEALVVETSATFVGIRLQQVGAPTADADA
ANKKYVDDTDTATRTYVDTREAATRTYANAKDTASRTYVDTKDAATRTLVDAVDTRLTDY
NSTFKFTLAGALREPVLTVMTVQAAAISNSPSSGLISFTNISSTMYGPFNSAYEFGDPRI
EVFILSPDKSIEIQCFIFVQSVDDGSVIGQKKYTYINTGIDVGFNTSPIMRILVTRTVRI
DGENVRFRIGTHAYLHGAGQVQTIVV
>ORF-T.suecica.DRYAD.2370724_3 [2368 - 2030] (REVERSE SENSE) 2763 20258
MQDPWERVLQCIQNRSNVPDHGAEEDILLMGYPDNMVVSLRCVPTSKLRASVINVAVHHI
RSGSPVKDSTLACPATRLRNAPRRDILKDVLSFIGNSEDESHTLAVAIEHALC
>ORF-T.suecica.DRYAD.4632562_2 [1031 - 3] (REVERSE SENSE) 1331 10492 1899205+,700821+,2967679-
MAARPEAPRVARPEAGWVARLGQLGARPDSLVVSKDARSRARPDAPPFRLFSLCRSWRAY
DALLAHGEGHLYEVIPHGERSDVFFYADHDCEPAAAARAWTADEFCGAVLSMHLEYFGLS
RERDVGRTLQLCSSCRPDKLSVHVKVNLALAGGAREAGAHAEALGRLARSRGRRDLAPDM
AVYASRNQQLRCVGRAKMSRPRHPKAPWGASSPRWRDHFVRRHPDNPQPLAELRPALRAL
PTLGKRRRDQQQGDEDDEEEAEARRRRAEPGELRCAREAIRSSGVAARLGPDFDPDACCL
QAVVVDGDAMTMYLDGTRRGAGAGSPVVCPFAGRVHRGNRASL
>ORF-T.suecica.DRYAD.2071561_2 [1263 - 1] (REVERSE SENSE) 1440 12971
MSARVFREADNVNVAQIESSFGVTSDNLDLPVPGWQRVYSDGDTENLESYVTGGIINFPR
GEPIGYPTADIGTKLWTIRDTTNAVSPTFTITWLWPWYSPGIEIRKNGITVYKEHWYRSS
ADVPRNFALTYDMGFFYPQISDATKYYVYDIAVDSSGNKAGAPAFLEVTTLDATSPTLAD
LQVVQNSDSYSFSVTGGTVADNVAGALKLYLIMSQASLPDTQEPGFLDSIESSATDESFD
FASPGSPASLPTLTTSKYRTSAAAFAEIDESSPDLWAYLVAKDKAGNFTVTLASGSKIAV
AEYAPPTIGGNLTMATVEGHDDRVVVAWADVTDIGSGLASVKVVVTTSSSAFTANELDIA
QNSTVASSNASGIATVVDRVTSSNASGNTTITGLDPTATVYGWAVAKDVQGNLSSPHRTT
P
>ORF-T.suecica.DRYAD.985897_2 [100 - 3042] 3042 30039
MAAAAAAEAPGWSAEGLDAAAWRIMDKHFRDTKSLVKHQLDTFDAFVSTGIDQVVGSYSP
VEVCSAPPGAGQPPEIRYTVTPSAVTIGRCITHDKHGKASLLLPNDARLRNLTYGAQLSF
DLELCAERRGPDGQPVSTQRKRIRGVNLGTVPVMVGSRYCTLSDRRFRGDECRYDPTGYF
IVNGNEKALVSLDRIAENKTYVFSGAKSGGDCLISEVRSVSAENPGCPKTTSVVMNMRAT
PDGNSIRASINSVRAELPVAVVFRALGVASDREILAWVTRLAAPLGVSAADVAADMAGSL
SEGGAAAYTEQDALAYIRKHTSIGQSGSPWGRSMTPAQMLAAVRALLRDDLFPHAGPGAR
GKVAYLSYMIAKLLRVKYGLAGMDDRDSYVNKRIDTPGALMTSLFRQHYSKFVREMRTMM
HKEMTSGSWRTTNQPINLLNMNNLYNIVRPMIITSGMTYALATGNWGIKNSRTCKQGVAQ
VLNRMTYNATISHLRRINTRIEKAGKLVQPRKLHPTHWGVVCLSETPEGSSIGLVKNLAL
TACVTLHSPARAAVRAALEAGVRPLAADRNDGGGGGGGDAGAGERRGAGHHRRPRRAAPR
AAQPQARRPHQPLRRRGVGRLRGRGARGHGGGALQPARAHGGRGRRAGRLPPAARRAGGH
DAAGAGDGAAPRRRRARHAAGGGVPRRGRERPRAHRDGRRRARRRRPPPLDARGAHARGG
AGRGGRHHPLQPPQPEPAQHVPVRHGQAGHRRLLHLLPRAPRHHGARAGLPAAAGGEHAH
GQPPVRGRAALRHQRRRGHRHAHRLQPGGLRHRQRLRRAARPLLQHLLPHLQGAQQPQPL
HRRGGALLQPRQLRQPAAHAQGLQLRQAAALRLRAGGRLGGQPRHHHRQVHAAQAQRRRG
HARLQRLRPQQRERLRGRQLLQQQPLPHHHRRRLQLLQGPPALHAPPHHRRQVLLAPRAE
GHRGHRARRGRHARLPGRRRA
>ORF-T.suecica.DRYAD.1395346_11 [1373 - 3] (REVERSE SENSE) 2635 29409
MLSQKLPTLDNAVAMRMLDIAASHGNLPACEVLFRGHLREACPKTALRRACVAAADADHI
GVLRWAADRAAEEDDAPNPAFLPDILQAAATRGRLALLHACMPLRRRPEDFGLAKYACIA
HAAAEAGHLEVVRWTDTARARELRANGTVFLAGAGGGHLRVLEWLLSNNYNPHHPGCCTA
AARNGHALALMKLRAHGCPFDIATTDAAALHGDAAMTQWLLAHGCPLSGRFGMYANIHAI
CRCCSGSNCRCPASAWTPPSASSAPLGPTPLTRWIGCTPNTSPSTPWYAPPPPRAATRMC
YCGRASAAARGTKAHPRPPPPRARCRRPSGRWPTAAPPTWTRSWSPPPAEAGTSAYTGRT
PRAPPSPTPSTPSRRPTAGCGSCIGRASAAAPWAARPRPPPRRINRRSCSWRTPPAAPGT
PRSPRTPGAAASTADNSRALLAQKDVSFCFLTYNGPV
>ORF-T.suecica.DRYAD.4607260_1 [16 - 909] 911 13143 558663+,3462928-,855876+
MAGYLFAVVHSGAMRLSAADTIKVRTLCRDTRPIRFTEKMGLVEAHREGGEVLRTALASP
ALPAVALRACADSPHLVIHAMCLCARHGRLDALDAVYRAHLAGDAFAERVVSEGTALKAV
GDHAVEGGHRDVIRWCHDRGLVCFDRALEVIDRTGDTALLLWWCTSLDPRSRTAWHHLSA
HAAARGDLDTLKRCKRESPAAVSVSAAARHGHLHVLQWHLAEHPPIRPWESIWIVLDARF
IEQAAAGGHVRVLRWLISRVPHDWKFPPWSPMCFCTSAAENGHLEALQLLRFVGVPWW
>ORF-T.suecica.DRYAD.2194824_1 [512 - 207] (REVERSE SENSE) 780 6643
MHMSLDYMVGRLYPMHLLLRHMWETGCPEVYAMVPDPWYGPGARSGLFKAKRSIRVIQRF
VRFCIKTKAIKKIQRMWRKCASDPSYRVARRRLVREFESMEQ
>ORF-T.suecica.DRYAD.4629718_4 [1254 - 1] (REVERSE SENSE) 1684 13361 1713854-,923922-,3619079-
MPSSVVQVAQAGGEDKKRIPRTSRRAPVTTIVTATISRRWGGGCDNARYIFFLRELQFRR
LGTASMKVVLWACESANKCGARESELSSEVGLPVVRTSDPSVLRPGDFLVMGDGTGEGGA
LGAEMKARHRLRQVMGCDAPVAQRVREALARDVLVVGRATSDPVPPRLEAMFGTVCYVKC
NGVDHSGDSRYCCTTAPLWLGRHEFYRNHGPHCRVFFPDKWEGGKRVASERPGSGVSASF
SCPSMLERMPELKQATPGWLTTGMATLFSLVFEEGGAAAAPDAHVYAYRFSHWRDGRVVT
PPPGMRNAFGRPPGRHDVKMERRAAELLEETGRVFPLEAAAEVAEECSKGSEGWEGRRRS
TFPVRVVVEASSGSRPAPSRRRLSPVRTRGQTKAQAAALAARRKAEEEEGTGGGAEEG
>ORF-T.suecica.DRYAD.4658853_4 [1027 - 401] (REVERSE SENSE) 1847 18539 4612355-,4626989+
MDVEGQVVRAWRTVREMMRDRGREVQDAVGDREVAALAGELATFALRIDGDAVAVFRLSV
KKNDVFEAAAAVEATGDGREAGGAKHIVLVMNTRSAAGSSAKPNNATVKSLEAEALNRGV
TLEIFTLKELQYNVARHALVPPHEPLSSEETERVLAELCVTSRFLLPTITTADPMARYLA
LRHGDVVRIERPSPTAGTSVVYRCCRKAQ
>ORF-3C-assembly-contig_6239_9089 [16712892 - 16713515] 
MAAGKARGTAQILPQVQKEGRQCRDPAAAAPFESEVCVWEESAQLWCAGARGKGAQVVCT
VPGQACECRDVVSKRCLCGRSKPSLGLNGEERRAARWCAQCPTKPAEAVDIVNKRCECRA
SLPSLGLPGEERRFARWCARCPSKPDNAVNVINKRCECRANRPRYGLTGDKPKDARWCSL
CPTRPTTAVDVIKQKRSSARPEPVATRA
>ORF-3C-assembly-contig_6216_406 [295706 - 296623] 
MAVKGEAEVSGSRGEKPFTRVSFKPDWPRFGMLGGPDDDAVAVSVPSARWTPDAVTPAHT
AVYLNGERPAVKTFRDSSRARSWRTAARRRSTGAARTEVAATCGWTARGGVVRERAVHPR
AAASTSTTWWRADREEGWRRELSTKAKAVTNRAVRNSMWVFVKATVPNPTFDSRTSTPRR
RAPRGSGPGTRPTTFVRTVLAKTGDRGADQHWPGIADDESRPKRSDGAQRRTITGIPKYE
DAIAAGGPESHKCTLILTEGDSAKSTAIAGWRPSGASTTGCFLSGQAAQPARRLDLKISE
NEEIKA
>ORF-3C-assembly-contig_6226_457 [892968 - 893396] 
MSSLFRCAKCPNRPATAVNVVNKRCDCLRSHPSFGLPGEDAADARWCVNCPTKPDNAINV
VSKRCECARARPSFGLPGQAPKDAKWCAQCPTRPPGAVNVRSQKCACGRSVPSFGLPGQR
VKEARWCGKCPDRPEGAINLRKR
>ORF-3C-assembly-contig_6225_2381 [1950614 - 1949742] (REVERSE SENSE) 
MVPDGVYAVRLRDIYSYCPVVAVANKTTSRLLTTNPTKRRQRERQTLDYGEIPVSTKPHH
RRPFPQQDCCWSEDDDDESSRCQQQESPDIPVHKEAVATRTVLSPTTRVHTPVPGVYCKQ
VRRSRKTLCECGAKVPSYGLLPCKSARWCLNCPTKPDTAVNVRARKCACGEHAPSFGFPG
GKPRDAKWCAKCPTRPEGSVDVKSKRCLCGKAQASLGIAGMGASSATWCKQCPDKPAHAV
NVKARRCECGKVQAYLGLLEDSSASLARWCISCPTRPEGTVNVKIPKYRKR
>ORF-3C-assembly-contig_6236_2808 [5222871 - 5223509] 
MLLAFAASATHSRELLMEVIETLPAAFTVDQSKLTFGGSGCPQGTVQVVAAPDGQTLSVL
FDDYTAATETGDSRDRKSCNLALPVSVPNGISLGIIEVDYRGFAFVPEVDGARARMTAEY
FWAGQRGPTRRTTFPAGYDDEFILSDTLVGGSIVFSPCGEDVNFRVNTSIEARKGDGDTD
GQEVEIAVDTTDVTINGEQIIPFFTAKFVAQVC
>ORF-3C-assembly-contig_6216_12 [10420 - 11022] 
MRENHVGQGVRRGIPRAAHGDGCHGRRFGRRRVLEGHSYVRGVDVRSGRRRCGRAQRVHR
PRHAFFGELDKVGGGGRERRDGRDVEKRAPPRPGPHAETVRCRQLFCGGARRWTSAAAIM
VFTFNRAENVNAPSGLDRMTVIRTEGYGPADKVRDRAAAPLRPHIACDYGMGEVGMSEDA
VRMVIQRVPDEAGVRHRSVKA
>ORF-3C-assembly-contig_6239_13692 [9231118 - 9230528] (REVERSE SENSE) 
MKIFSETYYKTTTSSHMAAVRSSLSDSFVYGNKPVAAPATKSKVHIFPENGSTEFLPGNT
VRFVLPTGNRGEYLNCRQSYLRFRLYNLSDEVLALDKSAHSVFRALKISASGGAGGGVLE
NIEEYNALVTTLYDLTGSSVQMNYAGTVAEGFNTSLPADSSKIFCIPLMSGVVGTMRREV
SPCRRHGTDPPHHGAHD
>ORF-3C-assembly-contig_6216_648 [258083 - 256665] (REVERSE SENSE) 
MLLFGINGSGKSCLMKSVGIAVVMARAGMFVDADSFELGSFSRTFTRIAEQRRHRPRHVH
LHGGDGGGWATSCGAATSARLVLGGRALCSGTEQGVRHRHHCGGRRAPSAARTPLRPRHP
PGTTCSPGRHGRLSVKHACRRGRIRGGRRTSGSARDGPGERNYGVTVCRAAGHAIPVLEG
ATRHMRACPGPRAGLPGAGERDPTTTPKSSWALRPVRGSSGRAHAPRGTRVPGRGARFAT
RASTAASCASGATCGSHAEERKGGSGRKRHGGGGGGGGGSVDRHGADFRGDRASLSPPSP
PPGESMRRRDLPSNGDDCRAAALRNATPAPAPAPPILHDVIFCKLFLLPLFSTPSESQSE
TRACTRPLEFAESETRACTRPLEFAESETRACTRPLEFAESETRARAAARVRPVIRIVLI
FYYTLCLVAYPTPTLPYPTVAPNFLPSARFAFDRLRRQCRVHGLPPASWKAGS
>ORF-3C-assembly-contig_6239_4865 [8841870 - 8842295] 
MEPFRHECTYCKYGKRYRKLTDIWTNLEGLVLELCCAAMPCPHLVNGCHPETAQKGPSVQ
SVTAYGQADLGGVVHRSLPLLKAIFDVAARATAEGEGVRQRGGSAPPAGIEPDCPERASA
PPAGIGRVRVRRGGRTKRGVGM
>ORF-3C-assembly-contig_6216_663 [246061 - 245648] (REVERSE SENSE) 
MTRRGRGAHARRRRRGTRACRGRSSRSRSCVGWTGVRAGAAPSGGARYAGSRRRVGVPAA
RGTNRLAIANEGYIECEDCDTVEHVTAGGRAPGYRDPPRELDYFATSAPTTARSGSARTG
PGVHQHLGLGVRRDRVVG
>ORF-3C-assembly-contig_6239_13673 [9268351 - 9267926] (REVERSE SENSE) 
MLVNLLSSKQAYRKAFHHVHVVMPSHSVASLKKNIFKNHDRMYDDLDWGTLDGIRESVKE
SAEKEKNSLLVLDDVTAALKDNEIQRVLRDLIYNRRHYRLSIMILVQSYNAMPLAYGRPC
HIFLMYKAPGTKKGKPRRYSRS
>ORF-3C-assembly-contig_6197_22 [14916 - 15227] 
MFNRLKYDECATRAAVGDNVSIFNHPVDVNRFVHSEPCNPRKGVAGGSEHRDGGRPPVPG
AVHEAWERMVAVESDPARAERATARVSAKYDYVPKGAHRQRDAA
>ORF-3C-assembly-contig_6216_335 [241730 - 242467] 
MPLNSLADAAGPHRDGGRHARGPPPAGFNAVVAIMCCTGFNQRTPSWPTARRRNAACLRR
PTRKITCRRRSRRVITAAAAAAAAAAAAAAAAAAAAGRRMARPCASPTPPTLITRRPRPP
ARELVREIREPLCRPRRPARRVRGGVETPRLSRRRRGRQVGRLRHRPRGGVRKPSGDKAV
KIRYRRKCARRGQGDKLASRHGQKGVIGFTLPAERMPFTADGIVPDLDHQPARLPARATL
GTCMTA
>ORF-3C-assembly-contig_6238_3375 [6190633 - 6192705] 
MCACDVCACACDFVCVCVCVCVCVCVCVRLFACACMSAYVRACVYECVSVCACECICGCI
RVFMRVCVCVCVCVCVCVCVCVCVCVCVYACACVGVFMCVYMCVWWCGGCLYFHRFGFLR
CRADYLDLQAEGPVAWREEIRNGIQSCAKMVCFIDGEYLRSFNCLQEVAYAFNENKPIVP
VIMDQEAWGLLTNARGAEEVLSDPSCQLMQFAGKPIIEGQCFDEDVLRALYWQLSAINFC
PCRDEDIGSMGTVEVVRNLRTYIAKDIPYLKEYAELDRYASSWAAKGQPHASLLHKDEAF
KWKLWCKTAVAHQRIPSPNTLQLEYVRASEYKQRRDRFMSSLCAAVFLLMLLAMASVAVV
MWDRSNRQTDVALASSALAVERAAQLQDHRAFSTLLLELYSRSKPRPNSSIDLRSMTLAA
RVSGFLNMFDVVVPALAYALEYLSQLPYRFYDLGDAYAHSDTVRAVAFSHGPFPLASAGD
DGTVILWGLHLPQGASVPEKAVPHVTLQCTGSPLLALTAFPDGSLLVAGTSVGGLCVWQA
LPSSFNSSSNSSTYTHRELLTGGHDSQVTSLCLHPTRRYMLASAGHEDWITLWAIGSLGG
GEGEMVGKVDNGRERRAGGGEEHGQEGAVLVCGWTLPCRSWVPQWCAHSVGLSVRDALSA
TAALTPHLCCTSAPSALPQTAASLRWWVALR
>ORF-3C-assembly-contig_6216_743 [195797 - 195390] (REVERSE SENSE) 
MRGGVLGRAPHAGAPHRPRDLFSSCASTSSPGGRPGQHPGRVLRASWYRGRTWRVRVGAP
AVRLMCDRSAVDRERADAVNGISISPKKDFAVIKIWVAGDDMATVDAFDVPPSCGPGMFR
LNRAKIARRGAVDFCV
>ORF-3C-assembly-contig_6239_13702 [9212389 - 9211823] (REVERSE SENSE) 
MYDDLDWGYVDGIRETVKESAEKEKNSLLVLDDVARGAQRQRNPTCALRDLIYNRRHYRL
SIMILVQSYNAMPLGIRKTLSHFLMYKPVNKKEATAIFEELIALPREEAEDVMRFVFDRP
YAFMFADTGTGELYKNFDRIGIHDSNAAAKDQDSFVEKKPKKPATDKKQKPKPKPKPSKN
QLIQSFTQS
>ORF-3C-assembly-contig_6239_6125 [11078450 - 11078773] 
MNSTRQLKTFSGIERNSWHDKALKIVREIDDRHINIVFDRIGNYCGKNIFSEYLDGYEKL
SFEILPFRIMEDIMAFCCVFCQSHIYIYMNVILYSVKSIGPYERKCKY
>ORF-3C-assembly-contig_6239_73 [118531 - 119205] 
MKGEPRRLSRWCSYCPTKPPDAVDTVHKRCSCGAHRPSMGLPGDTRSQAKWCKSCPDRPP
EAVIVIHRLCECGRTGASFGLPGSTKNTARWCSQCPTKPAGALDVVNRRCECGLHRPVFG
LTTGSDKSPRWCWKCRPAHSVDVKHRRCDCGARIPTYGLPGQDKHEARWCVSCPSRPDTS
VLLSGKPCECGSGVAVFSSETQKWKKRRWCAQCPGLPEDAINMSK
>ORF-3C-assembly-contig_2055_70 [14632 - 14048] (REVERSE SENSE) 
MRRGESTLTLTIPRDKETGEVSDRRPPTFKVTAAQPRGRRRPGGGGAGRQAARIDPETFV
SSGMSRGARATVIVRRTGMQVGGGKFGTSGRRKQIYVHSAGRNNIGSFAFLNPERLADQD
AVGPGAAAPPRRSSGGLPPPTPSASGFASGGERRARRALRGRGAGRRRGRLGRLHRGLGL
AARAFLLAQDTHMHE
>ORF-3C-assembly-contig_6236_2756 [5156589 - 5157245] 
MARSAAFVASVALLLLFAFSIVQSRELLQQEAFTVDNSRVTFGGTGCPQGTVQVIASSDG
QTLSVLFDEYTAATETGDRRDRKSCNLALPVSVPNGISLGIFQVDYRGFAYVPEMRGASA
KMNAEYFWAGQRGPSRRTTFPAGYDDDFTLSDTLVGASIVFSPCGQDVNFRINTSIEARK
GSSNTDGREVEIGVDTTDVRVDGRQLIPFFTARFVARRC
>ORF-3C-assembly-contig_6219_1616 [494095 - 493640] (REVERSE SENSE) 
METLRWAVEQGCPLSEYTCATAASAGHLEVLQYLRLMWCPWNEETVMSAARRGHLKVLSW
AVDNGCPVRCACAHGGAGARLQRGRGVDPDPLPPQSPSYLIPPSPLLSSPLLSMGATLTL
TKVTLSTIASCHDRRRELQGRLFLAVFLFRGQ
>ORF-3C-assembly-contig_6219_518 [852419 - 853156] 
MGRKLKLCECGKAQPTFGMAGDRLRAPRWCDSCPGKPGAAVSLASRRCSCGQGVPSFGLP
GEGRSEARWCARCPAKPDVAVNLVTKRCQCGKAQPTFGMPGESSIKARWCVRCPTKPDEA
VNVVSKRCECGKVRPVFGLRGEGSGGARWCAKCPSKPDAAVNVVCKMCECGWGQAYFGLA
GEGRGLARWCSYCPTKPQDAVDVVSKMCKCGHAQPCFGLPGEGGGAARWCSRCKPDNAVN
VKIQAV
>ORF-3C-assembly-contig_6216_123 [83317 - 83898] 
MDGWGACHRDEKLCTVIIRTRKILEALQSNDGCADDRTSLADAMRVLSLGPEFTMEDLRT
QYRRMVLRVHPDHGGSVDLFNTVTECYNLAYRHHRSRTRSAPHEQLKRDFDAEVEEHDSL
TRRQVPDADSFEISKFNEVYEQTRCRDECARLRVRRDGSSRFPWKRAAASTCGPSCGASA
LQRRLRSLCALRCQ
>ORF-3C-assembly-contig_6226_1111 [2163251 - 2163694] 
MAKLRWNYQIHSRSCIDRFWSGLAYGNPAGLPLHRRPLLKYGSANWGHGSAPNPRMFNSS
KNFFQIVKVPEFRTTVCCADCGSRMKGVSQRFNGPLQEDKKRFSKTFGGLKFCSSSTCRS
TPLKSRDGNAATNIGLAFPNRPSYLCRD
>ORF-3C-assembly-contig_6216_336 [242533 - 243450] 
MDSRGDALESPGFHRGGDEVVFTGTTGEAVARCLGPHLRRLKQMTEDKVRHLVGHGPPDA
ATAPCRRARAGAAWRIGEMENNAILAHGIMGFGRESHDRSDMGTTWADGAGATAAFNEEE
DLFRRASATPEDRRFAEHRVPRARRPRARVRLSSGVDMRMSADRDRVPRAAVRTNVNLAA
MRRCPRRRTRFLWARSPRVRTCVRCRLFACRRSRSRPSRARLPAAAKSAVRTAASWAPWP
PKKPGADPRVPQGGLFEGGKGAAAAAAAISTTTTKTTTAPTSPRSADAYREAKGETPTAS
EVRRSW
>ORF-3C-assembly-contig_6239_17778 [1807663 - 1807349] (REVERSE SENSE) 
MMTMTESDIESNQRKRRRPPPNVPKGEKCLKTCECGRVRPRFGMEGELARNARWCAYCPG
KPEDAVDVVRKRCAVGAPNLAWASQGEAPKDASGARAAQTRRRTR
>ORF-3C-assembly-contig_6234_3397 [3745484 - 3745143] (REVERSE SENSE) 
MFNHVFVLFAETGQLEVLEWVTEEGCPLSEDACAAAARGGQLPTLQWIREQGCPWDERVC
RDAAGGGHLEVLQWAREQGCPWDERVCSGAAGGGHLEVLQWAREQGCPWDETGM
>ORF-3C-assembly-contig_6239_2010 [3760208 - 3761203] 
MIHRTSSGGMALVAMALLILASTSLSSARKLQDSRRYTIDLVNTFAKGRDNQVNQDIGIS
LDAPEVMDEQDIGAEPVNPITMDPNNPRCDIDHKYAYPAFQLTEDPITDTARDRRRALLS
DDDDSDSDDSEKKKKKKDSEDSEDSEDSEDSEDSEEELEESRERLARDTRTVEVFVGTDY
QVKPVFVARVNGRVRGSSQADVTGSGIEAALTLDDEVPMRTACGDWVYNSNGRYSWTFFV
NNQAETRLYYYVNSAPGNSQETYDRMPINVNYAHEYTVAGSDNNINSDSRIDTGNRGGTV
KMTLDNVIAGAGNRFEQTGRTGVNQDETLIIG
>ORF-3C-assembly-contig_6236_3842 [5119277 - 5118537] (REVERSE SENSE) 
MKANITARHLFLAALLLLSAPVAQARTLSQEGGMLGMTDMTENERLQEAVAEVQAIGRPF
TIDTREMTFGGSGCPQGTVQVIASPDGQTISVLFDSFYAATEDGDTRDRKSCNLALPIHV
PNGVSLGIFQVDYRGYAYVPNISRASTSIRSEYFWAGIRGPVRQTTFPAGYDDDFAFTDR
LAAGSIVWSPCGEDLNFRINTSIDARKGDRYTNGQEAEITVDTTDVIVSGRQLIPFFEAR
LVSRVCS
>ORF-3C-assembly-contig_6236_1899 [3622838 - 3623992] 
MAHNKVMQGHFTFLTILLSHCNIFIKCTCNNQSPSAKNTPQETLIWPFTPRMSAVRVTMQ
DGGAGLVYWADWLDLQAEGPVPWRREVEDAIAACSKFVALIDEAWLTSYNCLQELTIALE
CGKPVVALVLDQEAWDMITSPDGALVAADAVLAHSGSAAGCHGGKPLSSRGKVPPQRMAS
DLLVPSVTARTVAMQSWRGKAKGPPPMVREEEEAEDDEEGMEVVGREDGSMTTSLVVALF
SYLAEINLCPCRQLEEEGQGWDSMLATALRYVQKDLEYCKEHAELLALEAGWELSGREGG
KLLAGRGEAERWRAWVDASKAGAAGAGANGGDGGVRVAVGCGDEEEARGGNWASGGDGAA
AAGGCDREWGVGITGEAGGGACGDG
>ORF-3C-assembly-contig_6216_333 [239790 - 241136] 
MCRAMGLVLTRADSRTCTITVHIVDVSGGQGSTPCPSATTQPGAYAGADARVARCYLRDM
SPEELREAGEDPDDPGGYFIAPRREKVIVSRERAAPNLPIVSERPGGREWTPAVRSISRE
NAARGVVTRLVARREGARRYARTFASRDGSFATSTRGGLSRAGVESTGASFRGSRAIPEP
TSGGSQRRGGGTPCETRSSRATTAACSRGSRRSSTCAHHAVRRQLASTRLIAPATRGRTH
AMYILRHDLLLIRGGNLRRRRPRRVAGASFRCSRPWGLEPPTDRESMTGKRIATAGMLRA
DLFDEAYNAFRLESTNALIAVVFRPSAQLWRRPAGCQPRQRALGVRPVGGDVRVPCVGAR
QPGSTACRKRAGSCETSLARKPGRSSFAYPAHKQPHRFRPPRSRRRTFAPDALGLPLPVD
SPDGKNVGPRPTTSPSSREVTPARPPSAT
>ORF-3C-assembly-contig_6219_519 [853260 - 853835] 
MVTKRCECGKAQPSFGMPGEGRRSARWCARCPTKPDDAVGVIGKRCACGKARSVFGMPGE
GRGSARWCIHCPDKPGDAVNVINRKCECGSAIPSYGIPEERRGAARWCARCPTKPSGAVI
LSGPRRGVTGVKRKARSHKAQHATAPLLAKPRTRSDAAQTLPSPSTGSENRSSPTRSTPP
SHPITPIEAASG
>ORF-3C-assembly-contig_6223_1772 [515637 - 514522] (REVERSE SENSE) 
MLSSRGVREWRLGARKSVSVARHARTLRCLGRGAVWRAGVFRCPTKPDAAVSIAGKKCEC
GKARPHFALPGEESSMARWCASCPTKPDAAVGITGKKCECGTSRPRFGLPGEDSSMARWC
ACCPAKPDVAVSITGKKCECGKARPYFALPGEGSSMARWCFRCPTKPDAAVSIAGKKCEC
GRSRPHFGLPGEGSSMARWCARCPTKPDAAVNVISKKCECGKSYPQFGLPGVRLNAARWC
SRCPTKPDEAVNNSGRRCECDKSKASFGLPGEGSNMARWCARCPTKPDAAVNVRSKKCEC
GKAEPFFGLPGERRKAARWCARCPTKPDEAMDIVSKRCECGKAKPSFGLPGEGWRCALVC
PLPHEAQCCSEC
>ORF-3C-assembly-contig_6239_5149 [9245086 - 9245529] 
MTLYYKRTMGEVRSSLSDSFVYGNKPVAAPATKSRVHIYPENGSSGFLPGNTIRFVLPTG
NRGEYLNSRQSYLKFTLQNLDAAGEMASFKFDYSAHAIIRSLKVSASGGAGGGVLENIEE
YNALVHALFDVTGDKIQMETTGTISEGF
>ORF-3C-assembly-contig_6234_3396 [3746101 - 3745718] (REVERSE SENSE) 
MNVNNPQSWVLPAEVLVSIATLLEPTHRGVVRHVSRDWRAAVRAVAEAGEGDGLADNSSF
RLRASSLCGSLDLVKWGRGAQGCPWSLKQWMEKAAGEVNVPRELLNKGTDTEVRGSCDTA
ASPRGATI
>ORF-3C-assembly-contig_6239_15996 [5121331 - 5120072] (REVERSE SENSE) 
MQSATARSSLSDAFVYGNKPRAAPATKSRVHIYPENGGSSGFAPGNTIRIVIPTGNRGEY
LNTRMSYLKLRLTNTDPDTNVELTLDLSAHSLIRSLKVSASGGAGGGVLENIEEYNALLQ
ALTDTSVSQDQLTSERSVAEGSETGGNIYGGNSKVFCLPAMSGVLGTLCGKVFAHRGDGS
HPPRFGAHACGARPGAARVGPLDRLRRRIRRGDDPHWTPAVDRAIAEANSRGASWCPSTP
TGPAPPDLAVREREHVHEFQLALPFAQDSVGDFPPRPRELRQRLLRLHAHQPRRRHRPLA
VQHQRRPHPQQGGGQQRGVVGGASEEFPRLRVHRVPRQHRLRRVEGRPRPGGEIPDRVLD
LESQSHKSALSQNGVDVSTSVSHLMVTFAERLTASMTVDVFSHYDSFLMVGADGLVNVFY
>ORF-3C-assembly-contig_6224_810 [1569313 - 1570920] 
MADGELISDPATAVEACTPVFISLDCSGLVNDTGSFCEGYPPSVGAAADLAPILMDKGLD
EITASGIATQACRSAELASGVNTNFLLVSAYLVFLMQAGFAMLCAGSVRSKNTMNILLKN
VLDACVGAVAFYLLGYGFAYQGDQGEGNTFIGTSNFALHQFTPVAGLNSSDTTNVANWAG
FLFQWAFAAAAATIVSGSVAERTGFLAYLFYSVFLTSFVYPVVVHWAWDSYGWLSAFNSN
PLLGVGMIDFAGSGVVHMVGGFAGLWGAAIVGPRVGRFDADGQAIDMPGHSATLVVLGTF
LLWFGWYGFNPGSYLSIASAVAAEVVGRTAVTTTLSGGTAGAVSLLLNYYLSGAWNLIDV
CNGILAGLVSITAGCSVVEPWAAMIAGGVGAFVFTGACKLLFKVKVDDPLQACPMHGFCG
AWGVLYVGFMANPTYVQQAYGDVDYGVFYGGAGRLFACQIIGILCIFAWVTVMMGPFFFV
LNKLGMLRVSPAEELAGLDVSKHGGHAYYPEDSPSKSPDNIAKPQRDHMLQSAPEM
>ORF-3C-assembly-contig_6197_40 [27402 - 28490] 
MAPTAAAAAKPPAPRARRVGRAHVAHADIVAPGYPNHPTPSDAEQARAFYENLANVIPRA
VRGAGYAAILAKHPVEEALSGSRDLFEWTVIVHNEVAKRPGQLAMTDSSCATGTSSGRVR
RGPKPAKPDGKGSGSTPRTRTRPPPPPPPPSAWRPSTPKPPRAPKPAETPPLPPPPPRPT
PTRPHRSASPSPSPPPPRPPSPLAYAAFSTVVAACGRRVALQTCAPGPRPAALRLGRDPV
QDAKKPPPWPCVRDRGVAGRRVRAHRRRRPHARRVQHCATEGPPTAFVAPSCPAAVAFRV
AKRPGASSPSSLGPAHRALAVQPPARAQHGRVVDGTPRVAAAADTKSRPRAPPPPRSPSA
TAS
>ORF-3C-assembly-contig_5310_9 [3591 - 4193] 
MDRSVNRMYFVYRTSGAASTDCSAVSALNAFPRGRRDGQPRGGAHRLRAHRPSRLMVSAV
VDEDTVSTYTDHTLYSVVSAARFRPGAVIRTPESSNIVIGSHQRRGRLLGQRQVLQPRHL
HLPGSRTIYKRGPGTGGSAGLHRLRRLQAAVAPSSPPPPPPPPPTTPRTPAAAPAWTCPC
ACPRTRAGASAAGIPVATSAR
>ORF-3C-assembly-contig_6239_15903 [5252126 - 5251800] (REVERSE SENSE) 
MEFAPGVGKLLSAACEPIGPLLRGAANLTAIDLMSVYLDGNEAAVLSRMDWGIPVHVVVV
SMPRGQAAKNAAKREILESKGFEKEERVTVKETAVFVNPRYPVMKGHSR
>ORF-3C-assembly-contig_6216_436 [317706 - 318323] 
MWRQSSPSRPFLTMDGPVARLRDNGLKVSRSTPWRASRLARFTRKRVRPRFSPKRATPDQ
AADFMAALGGAGEKISIDETCVYFNDSPRYGYSPKGQRCYHRPKAPKRTGKVTLIVAISE
TRGVIGHRVVQGSFDSAGFAAFLTSPDLRPGAALILDNAASPPHGRRARGRGHKSSPVSR
LFRRTARSLTLIENAFSVLKNRTPFP
>ORF-3C-assembly-contig_6216_424 [308889 - 309971] 
MLFRRKRGMRVECPIIMRKEFTRWPIYPTRRDPRDPRPSIHANYEYCSFDINRFVADKGL
RPDALGVQINRLVYRAMTDIDAQNPTLDAFSKNKMVVRGRRRLSLVNLARDYDYVPPGPV
TPPASASASASTSGVDSALPMSEMERRIAVLAVHARGRHDIGDLRRLPSRGRGHHRRHRR
RARLALNPQPLRLLPGVGTSSDPTIGGGAPPGPARSGAGGVAQSEAGVAAARTPSSPATS
QAHPQGVPPRQRLRPQVVRAPPAVPLQHQPLRRADANLVAVRSLAARHLVIPREILQEKS
ISNIPQDPVRAPRPSPYPYLILKIDDFGPSTRPPTPPPPPPSATSSSGATTPAPTAAATS
T
>ORF-3C-assembly-contig_6235_4660 [1993399 - 1992692] (REVERSE SENSE) 
MTVAGVYAPERKMSNAETFRCGPAARRSRRAVFDQPAGRRPFSVSISTRASGPAWRVGGR
AHLPGRRASWVARAGGLSGSPAIRFTDVHESAEERVTSAYETRVGAAPDEQTTRFLMKKY
FEFRRHGARGQRRGHHHRDGGRAAAAAGDGKEDGRGEAIERAIAAARRGRRPARRGTPSA
TGGSTRWTARCGGRMRTATACRGERLKRPWAERRQKLSEKRGASDFPAVSPARCRN
>ORF-3C-assembly-contig_6216_402 [292342 - 293157] 
MVAMMGYRADSLQQEFGGGKRTRVFLFLRTTNMFAAEFAPVSEASPEARHHALLLADIPA
PAKKKAMRHREGFEGEATEPTMSTGRVPSPTQHGCAVGAAHDADDVLDDDGSLAGGLRGG
RHRHGLLKGWMTITHHVMDYPITSTTSTSTCRGGAGRRADAGEQASDTINNDVMKTKMLH
LMRRRNSAKTLSRVRILVHTMLFIGVLALLFMNAAAFGAIGTVALRVVVIIGFGIYVMMF
LKINESAPIRRARDKLYFEDGAKVKIRRRRGQ
>ORF-3C-assembly-contig_6223_452 [766088 - 766819] 
MNSRLRIASFLLLGLALGAHLVAGSDDDDDSDSDSESPRSPQECDLKNFDWDAARESWPE
CAECEIWGVDVPCVRQDKERPENCNGSGMRYCVYAHKAEICPEPCQQKNCEKNERSDTRH
KFFHRHSAFYWEDLALAGHYDNVYVERNGPKICLSTCWRDPWEAKCTDWQPYKGLKYCKN
MNCEHDPNNRIVGCHRADSTDFDGPFHKPTCRECAKVFPTACGHVYNGPLDEPSANWKQL
EPSP
>ORF-3C-assembly-contig_6235_5302 [858064 - 857693] (REVERSE SENSE) 
MGTPQGLPLHRRPLLKYGSANWGHGSAPNQRMFNSAKNFFRIVKVPEFRTTVCCADCGSR
MKGVTQRFIGPMQEDKKRFSKTFRGLKFCSSSTCRSTPLKSRDGNAATNIGLAFPNRPSY
LCRD
>ORF-3C-assembly-contig_6239_11113 [13941280 - 13940756] (REVERSE SENSE) 
MERQWGTLVPAAKSMLHTAGLDPRQPQRARVHRLGLIGSYLNGRIREERFHVWTGERRQR
QVADHRPHRARGGRLLVQVARGSWRREARREQRRDLGDRAPQGAGGSRSLREPGADETLN
VGLDEGARPAATRSWRAGLYREPIEFKSYARFSARSATTRPPCALHGRRLGAASA
>ORF-3C-assembly-contig_6238_7131 [3039233 - 3038313] (REVERSE SENSE) 
MSKDDMPGPAKAGTPVATTAHVAEGVDGPPVAAEKENAVGRKRPAAARPSAAAQCKRCEC
GKRAPSLGLPWECWGRRAARWCSDCPSRPPTAVNVVNKRCECGAREPVFGLHGESTAEAR
WCSTCPGKPAEAENLKKRRCECGKGRAYFGLRGEGGVRWCQECPSLPKEAVNLVHKKCIC
GRSRPSFGLPGEPAKAARWCAKCPAKSEDAVDVVSRRCECGKTVPLFGPPGGSARSARWC
AFCPGRPRDTVDVVSKKCLCGRSQPNYGVVIEGAGAVKRWCAGCPDKPHDAVNLNKRVKR
TVKASKK
>ORF-3C-assembly-contig_6223_1773 [514763 - 514296] (REVERSE SENSE) 
MLEARSASVARPSRFLGYPGRDAKLRAGVPAAPPSLMRQWTLSAKGASVARPSRLLGCLG
RGGAARWCARCPMKPNVAVNVKSKKCECGMTVPSFGLRGERASTARWCARCPTKPDVAVS
MKSKKSGVGVAEVSFGLPGKEAHRCALVCPPPNQAS
>ORF-3C-assembly-contig_6239_521 [973833 - 975107] 
MGRASPDNIPGSDNLMSAGKRPRERYVHAENCLCECGRGSPTHGLPWKGQSGRQWCSGCP
YMPSVAVDMTNYLGHQAAATAAVYDVQPCHHMVDDRRVAVLQEATMMAPDGVLNAARLRG
TYSCPVVAAKNSNTKSRTANKNREASDSDLPLNHHTDKPASQLLTTSPTRRRHRRARPAL
DELEVAVSAKPSRLRPFPQQQHCWWEDDDDESCRYQQQESPNIPVHVKAAATRTVLPPTT
SANAPVPSIYCEQAVRRRKNLCECGAKVPSFGVPPCKSARWCSNCPTKPDTAVNVRAKKC
ACGEHDPSFGFPGGNPRDAKWCAKCPTRPEGSVNVKSKRCMCGKAQASLGIAGMGSRSAT
WCKQCPDKPAHAVNVKARRCECGKVQAYLGLEAGSTASIARWCISCPTRPPEGTINVKIA
KYRRR
>ORF-3C-assembly-contig_6216_205 [140028 - 140372] 
MGAEEQSGGGGGRTWSREARRWQLRARWRRPSPSHHNRKPAQHVPKGAMAQRAIGVYSTS
FRARHDTMVHVPDYPQLSGGEHADGEPPACGRAAVGDQRRGGHRDAHGVQPGRTR
>ORF-3C-assembly-contig_6239_14040 [8713602 - 8713174] (REVERSE SENSE) 
MVNMLRSPQCYKKAYHHVHLVIPPHSPRVIGHENVQEARQCYDELDFATLDKIHEKAMAA
SDENEFSLVVIDDQTAALKDRDVQRLMKLLIYNRRHLRLSIIMLVQSYNAIPLPVRKTIS
HFAMLRPRNKKEYEAIFQGAHLP
>ORF-3C-assembly-contig_6216_903 [71768 - 70794] (REVERSE SENSE) 
MVMQRLNAGDDRRLRARARAPTRRARRATSPSPPGVAAPRGVAGGTRARYADFVARRTYS
SPDGGGRGGARARARRQWGLKLHPLVSSERIRDATACPIRYLRWPTRPSPPALQQLLLAL
TPHHGVGGLTGGTPPAHVQGAHRHQEKFLVRCDDDDAGRAWAPAAGAGKAMSTSPAACGS
TARTKKRATSPGQLTALVAEGGRRVLLFAATAEYANENAAEPAVRRAGIDCGRQGQPAVI
NKRVREFAADGDATRVAINCRHYGCGPGPRRRDRRHPLPPGPRPHGPPRSWAARSAAAHH
PPPRSGALVNAGEYEGMTTSAGGCE
>ORF-3C-assembly-contig_6234_1943 [3678794 - 3679825] 
MQVLQWAKELGCPLNGRLCMSAAIRAGDLELIQWLRLQGIFMSENDCAAAAEAGHFEVLL
WMRTTNCIWDKRVSNGAARSGHLEILQWARSQGCPVDDTVCMSAAEGGHLAVLQWLTAEG
FPLHEKVCMSAAGGGHLKALKWLRAQNCPWDKRVSARAAREGHLEILKWAKEQGCPFDVN
VAREAAVRGHLKVLQWVWAQKCPWDVMVCASAAGRGHLAVLQWAWEERCPYDDRVCILAA
SGGHLSVLQWAREHEYPWNELVCSNAAQGGHMEVLKWARAHGCPWDEQTCAGAAYCGKLE
ILQWARSQGCPWDYRTRMSVGPNKNVLAWLDANDCPSVPSHLGL
>ORF-3C-assembly-contig_5310_18 [9560 - 10165] 
MTFYDAFAFGVAAAVVGMYVNSRNAGATYVTSPVDGRAYRVRRTADAAEAADIRARLNRK
AESADRAPVGGVPGGRSRGVSCGRNYGPESLSEGTHETGYTSYSVNKGKEDRHVPAGRAT
TAAAAATGGGERVSLRAAATSWRTGRRREVGHTKAFGTTPGSWCGGGVGGAYVDTDYSRN
QCEVPRHRHRLRPGGDAGGESP
>ORF-3C-assembly-contig_6239_5143 [9239412 - 9239846] 
MPLGIRKDAQPLFLMYKPRNKKETTAIFEELITLPRDEADEVMRFVFDRPYAFMFADTGT
GELYKNFDRSVDRVGRNTWVPSSSFASAYAVSKYRLPEHFFKQYRRKNWGSGLDCWLLGP
STGAFQPLPSWRAEELPSSSRLLLV
>ORF-3C-assembly-contig_5034_40 [21595 - 21272] (REVERSE SENSE) 
MEWAASAVAAGPPTRRRSPSPPPEGTSAPCAWLRSAAALGRGGLRRRRERGWPVALDWLR
SNGCPWDASACAAAAAGGHPAALKWLRAAGRLTPTLAPPPPTPAARTS
>ORF-3C-assembly-contig_6239_4864 [8841635 - 8841949] 
MRDIDPAALWKPGEFDIVWASPPCTEYSRAKSTGVRDLATADAVVKGCIATIEHLQPRVW
AIENPGSGMLLERDFMRVHGTVPPRVHLLQVWKAVPQAHGHLDQP
>ORF-3C-assembly-contig_6234_3365 [3794718 - 3794404] (REVERSE SENSE) 
MSLCRWRRSSGGVAMGEGSKAALGMKKYVVVPLSGGHLEVLQWAREQGCPWDEDVCSGAA
EEVIWRCCNGRGGKAALGMKKYVVCRWRRSSGGVAMGEGARLPLG
>ORF-3C-assembly-contig_6239_17784 [1800581 - 1800249] (REVERSE SENSE) 
MYGLPSEDSDGMNVKIDAIWCSLCPEKPENAINAKLCNCGITKPTMGMPGTAAKDARWCP
DCPDRPHKAVDISMRKCECGAGIAIICMPGRPGDPPRWCPSCPGRPIVVQN
```
