## Supplementary material for "Integrated viral elements suggest the dual lifestyle of *Tetraselmis* spp. polinton-like viruses": SUPP: DatasetS1.txt (part 3 of 3)

```
>ORF-3C-assembly-contig_6238_8166 [1128501 - 1128085] (REVERSE SENSE) 
MEVARWLRTEQLCDWSAELCAAAAKGGHLVMLQWLRREGCPWDEGTCTAAATAGHLAVLR
WANDHGCPLGLPICRSAAAGGHLEVLRWARQRGCLWDVTTCAAAASGGYLTCCSGRGNRG
ARGTVEQVLVLLAVAICSY
>ORF-3C-assembly-contig_6239_2041 [3808985 - 3809542] 
MRFSTFRASRYSIAAITGCPSSSLSSLTTRCRLAYARRSANFLMYKPRNKKETTAIFEEL
IALPREEAEDVMRFVFDRPYAFMFAHTGTGELYKNFDRIGIHKAMPRRKTKNTRWGKSSR
RNRRPIRNKNQSRNKNLSTLRNQNMRVICCPVSVNNDPMSQLLPQRRVDNGNPSPAPIII
QQPMGC
>ORF-3C-assembly-contig_6231_287 [466523 - 467071] 
MQHPPGRPSTSCASTVSRESHGSSHCVYVLKSLVPGSRATYCGVTLLNRLSPRLLQHNGE
SKGGAKATRANRPWGYAIIMHGFPSRTVALQCEWRLKHWDGRRTPSRRPEFSGPEGRIRA
LNHIICNSDTWTTKRHGFIYECNSSPAGWSFWILFRPPGDALHFFSINTHLFISSFKERI
NNN
>ORF-3C-assembly-contig_6221_1778 [358367 - 357384] (REVERSE SENSE) 
MPPWLHLLPRPHGAHPASRCPSSTCTFSSMPSSINLRQVRPASPPPPQLGLPGRRDAAPS
PSDTRRKAGGRLPPRSPRTAAIRRCGQANPSGRRGRSPVRTASTRTSFLKDRELPAGDAL
SRRAAAAARAARGGRRSGGRGGAAGAEPKARQGGRRARRRCTASSSRIPDRDIVAPGFHP
RTSRPEWMVVTVSLIPPAAAPRRQMRTIWAAALRTTSPPSSATSSRPTTPSRPNRRRQVR
RRRPACATLPSTTSPPWWTTRSPNVSPATQRTGAQHQEHRAERLKTKEGCIRGNLLGKRV
DYDARAPSSPPTLNISGHRARACPRASP
>ORF-3C-assembly-contig_6216_957 [18573 - 18133] (REVERSE SENSE) 
MQSHSAGHECGARELRAHVHVFAGRGRLRTVADDPMSCDMLPTDTMMYPGASQHPVCSKE
NPNMYDEEKHPPGVVSISENKEMGRCRADVFRRMRKIRPSCCTRPTRTCARGRRTWRPTR
AISGSCATWWSEGREGGRGAARSNTQE
>ORF-3C-assembly-contig_6227_1029 [1999036 - 2001213] 
MRCECGRGEPMFGVPGDVHGSARWCPNCPTKPDSAVKVANYKTCECGRARPSFGLPGEGR
PRTVWCARCPNKPATAVRLPSRPCSCGRTNATFGLPEGGRAGARWCFLCPDKPDGATDVA
SRRCECGKGQPCFGRPGGSGSSAARWCGTCPGRPATAVNVVQKKCECGKTAPHFGYPGDE
RRCALWCSRCPNKPESAVDIVSKRCECGIAHPRFGFKSGGRGSARWCSRCPTKPAAAVNV
WAKRCDCGKGEPRFGLPGEKNKARWCTLCPSKPSSAVRIGLKECECGENVPKFGLRGEAP
RAARWCALCPTKPENAVNVVRGGCECEQSTPVYALPGEERSSARWCSRCPSKPAEAVNVK
KRTCECGKGEPRYGIHEGGRISARWCARCPGKPTDSVYLLKKSCECGKANARYGLPDGQA
MWCAKCPGKPDGAVVRSKKACACNRREPTFGLPGDGRNGARWCAQLPDKPDNAVNVVSKM
CECGRVQPCYGLPGGGRASLRWCVRCPNRPDTAVNLLYIKCECGRTKAMFRLPGWPRKQP
RWCTTCPTRPTEAVPVGKIRGLKGVGATPHGGQRTPAAQAASSHSTGVDVMDAIPPSPPP
QSSSQSSPQQQAPQTGTPFYPSHGRALQQAAHPNITTGLDHSADYSTPAAKRHRTGTHQH
HSPTPTPQQAAPPPASNGMTAFASGGSAELQAALAEISALRAAMAAQAHRINSLETELSE
KAHRQP
>ORF-3C-assembly-contig_6239_18324 [760438 - 759794] (REVERSE SENSE) 
MSKDDVVALEFCEHAEGGDQGNGVVGMPDLPAGVLREIAARQSPHWRGTLRCVSREMRDV
VRQAERQEEDSGGGVSSLRLVDFAGGVETLLWAYHSGCPASVWRRSCEAAARAGCAKGVA
EARAKGGVWGASTCAAAARGGHLALLQALRRDGCRWDSETSAQAARGRLPLHFTPAALVA
GKYSTANHSRIAVFRRFSFLCDSYSPSFSFRQATP
>ORF-3C-assembly-contig_6233_2659 [4575237 - 4574419] (REVERSE SENSE) 
MIAAYLSTPQREGGPGLSYWADWLDLQAEDAAPWRPEIEESIASCSKFVAFVDAAWLTTY
TCMQELALALKYNKPVVVLVLDQLGWELLVEDVEEGAARARVAADIHFEESPERAVVAWQ
QLPALSTWDSERKAWWVGGQTAGGFDYCGEEVIPGRPVSAEMVDDLFARLRAMDLCPCRE
VELEAHGAPGLLHTAVKYVEKDLDHYADHAQLAAMAAEWDSGGRPSSLLLPAGDASDWAR
WLDVAGGAGKEPPPSRLQMEYVGASRAMARRRR
>ORF-3C-assembly-contig_6216_665 [244735 - 244397] (REVERSE SENSE) 
MAPVTTAERDFTEQDPPIRGQNYACVSFLSPRGRHRDQGCVRLCRASSSRSPCELATVVK
DVGARAAPEDRAVVSTLRDRYPYLFDADAAMEEMDTYRRAYDTRLGRGVFGDR
>ORF-3C-assembly-contig_5311_5 [1534 - 3168] 
MSHGIARTRACATRATGPPGYRYVDVEYEVYEGKDADKRVVGRETVTFAKRADEDVRAGH
HGHHPRGGAHHPPQGAAASARRPSTSAPCRGTARCSGGRAGAPRAAAARSVGGREVDEAE
VATLGERARAVRARGLRTGGWCPTSLAANGVYGQAGARTGDIRDAKLAACVTSVGRGLIM
SAKAFIEEAGGTVVYGDTDSVFATFPVHDPRTGERLRGRAALPGVIARARGGARVHGHAH
RRRRTTLEYEKTLRPCFIAAKKKYVGNMYETDVERHSLKYMGVVLKRRDNAPVVRRVVKL
STGPPLRRLGHRRRVRATPWRRWRRWRAARWTAESVVTKTPRAEYKDRSKIAHAVSADRI
ARRDPGNAPRSNDRVPMVHVRVADRHALRGRQGGVAGARRRSAGRRWTTSTTWRAVIMNP
QCAMVAPPGGRGRRSTRTAKPEGCGPRRRAQAARRRYAAAAARRPGASSPTTRRERRCAR
TSTSDSTRRCGASTSSRRWQRGCATATRAAPPTTTSASSSATPRPEGRSQSAPAAPLRRP
PIAKI
>ORF-3C-assembly-contig_6216_757 [185706 - 184909] (REVERSE SENSE) 
MRIPRKTFAAMVDRAGKAVRTTTEAGGPHHGKEPALDRTGFDRLVRCTARVREEVEPETL
STDIGMSSRRVTADGSKPDSRAVRGMEAHLAARMHEMYPGDVTVIRKGGGRCGWTPPEYN
MAVSPSGRRRYREPSEVLKSMSRPQPPAVLPHETPAVVRGERSGGLHGGEIGLGDGGDGR
ALGAPERFEVEVEALVEAEDGGRRMQRGKPERAVREMLAVMGEAATVLRDAKGAPGAMTM
LGARPDGGGSAKLVDPAPPAATAAAS
>ORF-3C-assembly-contig_6239_4951 [8947667 - 8947969] 
MPSHSVASLKRNIFKNHDRMYDDLDWGTLDGIRESVKESAEKEKNSLLVLDDVTAALKDN
EIQRVLRDLIYNRRHYRLSIMILVQSYNAMPLAFERHCLIF
>ORF-3C-assembly-contig_6239_5172 [9293399 - 9293977] 
MAIIGTAGTGKTSMLVNLLSSKQAYRKAFHHVHVVMPSHSVASLKRNIFKNHDRMYDDLD
WGTLGRESARRSRNHAEKEKNSLLVLDDVTASLKDNEIQHILRELIFNRRHYRLSIIILV
QSYNSMPLGIRKTLSNFLMYKPRNKKETTAIFEELITLPRDEADEVMRFVFDRPYAFMFA
DTAPARQTRISTV
>ORF-3C-assembly-contig_6239_12658 [11068641 - 11068072] (REVERSE SENSE) 
MRFAIEDKSAFRVKPPAFPRDRKIHEQIVSPLPDRPFFLAIIGSAGTGKTSMLINLLSSK
QAYRRAFHAVHVVMPPHSVASLKNNIFRRHDKMHAEPDRRRRRGARGGEGIGGEGQEQLW
PVPDDVTAALKDADIQLDAARPHLQPAALPPVHPAAGAVLQCRSAVAPKDAEPLLAVPAS
KQTGKHSNLR
>ORF-3C-assembly-contig_6239_9564 [16849219 - 16848776] (REVERSE SENSE) 
MHGMLRKLLAALLRAVGTWCVSPFRVSCVPVYYASCASEPHRRSNQPCQVLSNDTQTWDF
LLQNASSFSCSLGSGVASWLGPKLSMLPDKELEERPVLYACENDSAAVKDLQVRGGNNTA
CVCVCVCVCVCVCVCVCVCVCVCVCVSM
>ORF-3C-assembly-contig_6234_3357 [3808236 - 3807397] (REVERSE SENSE) 
MSARRNNVQQPWALPLEVLESLVAQLEPSQRGVVRHVSRGFRAAVRAVAEAGEGHPRRGG
GLPVSGSFQLHASSLCGSLDILKWARETQECPWSLQHWMDTAAETGSLEVLQWMTEEGYP
LREASCAAAARGGQLSALKLIKLLGCPWDERTCSDAARGGHLEVLQWARERGCLWDEWVC
RYAALGGHFEVLQWARGQGCPWDELVCGAAAGRGHLKILQWARGHGCPWGESVSRAAAAG
GHLEVLKWAREQGCPFDEEVCSIAAAGGHLEVLRWAREQG
>ORF-3C-assembly-contig_6216_11 [10061 - 10807] 
MRNSGHEGAKASPSVKAVIFGARAPAVRRLTVASRPTRPKRRDAGRRRASPPAQTHPPLT
MDSGCDPRSAVRVLAEAGRRMDARMHGHREAKDHILHARQVGSKPGQPRRRDRLTRGPMG
CGKTTLAKACVAESLGLPMEMGATGGVSDAAECSRGTRTYEGSTYGAVAAAAVARRECID
PVTLSSASLTRSAVAAASGATAATWRNALLRDPDPMRKQCAVDNYFAEVPGVGPQPLRSW
CSRSIARRT
>ORF-3C-assembly-contig_6216_883 [89581 - 88868] (REVERSE SENSE) 
MGPHLAFVTEHSGRLSAHRARPPRPGRHLRADARLPRPRLLHQHDNARLKDPSLGTASPG
SPTPASSFKNDGVVVRRGSGAHPAMQSDYAGAPRTPHLYLSRVTRGNLVGNGGLPLRRSP
PWRAACEEAGPATRAVYPRPPLHERGRGRLLRLPASPRPRPPPTRPDLPWSGRLAWTPSP
ITSFGPITPSSSRRPRFRRRRISLPRVVPEQKPTTIQKTPPIIFRRGMVNPTRASVHG
>ORF-3C-assembly-contig_6239_72 [116520 - 117374] 
MERGLFQLEFVSEDGAALPIPRQAANVSDFAGKSGTEAASMALEYFKDAVETLPGAKEAS
KVKMTSFMMDGARFGKRLVLLSEQLTGKVCQVVTLHSTAVFSKAKEPPHSSTPESQQKSK
KRHRTVMSPETAAAAAEITHCAKCGELPEVGNIFLMKCADSLCELCFVKVLNCACISPEQ
VAACTCSGACPGCNVPISRAEVQLIKTRWQASEKYHRRFLLRACACGASQNPSFGLPGTQ
RKDAKWCPQCPTKPAEAVDMMYKTCVCGQGQPRYGMPGEPRNAGA
>ORF-3C-assembly-contig_6239_2040 [3808699 - 3809211] 
MAIIGSAGHGVRPPCSSTSSRASKLTARPFTTSTSLCHLTAWRALKRNIFKNHDRMYDDL
DWGTPTGIREAVKQSAEKEKNSLLVLDDVTASLKDNEIQHIPREPIFNRRHYRLSIIILV
QSYNSMPLGIRKTLSQFFDVQAPEQEGNHSDIRGVDSFTPGGGGGCNAFRI
>ORF-3C-assembly-contig_6216_329 [238397 - 238807] 
MPQPQPQPQPAPWLRLRPRPRFAVVAGVGVTPYRVNTMTADCHRWPDDIRLDRLVPILNA
RARARDGEDESRPYVAHVSHRQGTPSRRHGAVKKRNGRTKMYGRRMFDNRATVVVHMPQD
GGYYMNMKMFKNGNPRR
>ORF-3C-assembly-contig_6216_60 [43423 - 46248] 
MVTVHPEYNDLASRVTVSNLHKGHAFDVPGGNAALALRKLRQAVALLSPVVSEACGGWCG
FTTAHRGAHRLQPGLRLSTTSGCRRSMRGYRRARWTQTLTPRTVERPRIHVHARGSRAST
GTTWQSAFETYEMMSRRMFTHASPTLYNAGTVRPRMSSRFFDDRQGGQHRGHLRHLQGLR
AHQQVLRAGRACPCTTCAAGLHHPRHQRAATGLVPMLRIMNDTVTLREPGAASAGQPRGV
PEPRHADVLEFLGHAQEPRRRDERARDLVLRPPCPTSSCGAWWRTARYAVMCPDECSGLD
LAARRRVRRSRTSGTSARGGAAVAARATSGAAWSTALMETGTPYSLQGRREPQEQPANAG
RHPLLQPLRRDHGVHRAGRDRGSPQPRADLACPPSSPAARPPRYDFDRPARHRQARRAQP
QPRDRRQFLPRAPRRAPPTCATARWASACGAGGRLRPCCAPPFDSPPRASSTSASSRPST
TAPWRRVRPRGGGGPLRDLRRVARLARRAAASTCGASRPTRGLHGRDALKARVVRVGVRN
ARRWRSCPPPGDRPRSWGTPSPFEPFSGILYERETLAGKLQDHEPLPHPRPCRLGPVVRA
HEGPHHHRQRRRAWHRGDPAQRARALPHRLGHQAARAHRHAGPTAAPYVCQSAKATTSTW
RSPRRSGSQHALARRKRGLKTGIYYLRIESSMAVAAVLRRPRARQARKGPARGRRRRCRN
DRACKGASRTRRRLPRSRGGGRPVPRAKMSAPSVLVGIHPAIPRPAPSRLTRCPGHPSPP
CKKSCVRPEINPGTIALPVEKVLHFRAPAARPPPSHNFRRRRHRRARGHRHRVHGSRKSR
CRTTPPPPPPRSAAAGPHRHQRHPRRERRRRPARRHSAAARSPSGAPRNIDTSRPAGSFA
PSAGIPFPAAPRPPRARRPSSEYPTLDHDAATLARRPPIALA
>ORF-3C-assembly-contig_6236_2829 [5260442 - 5261161] 
MGASNTFALLSALLLLSSRVAQPRRLSQGAPRDGVPGLSEDSTAEVQQVERPFTIDSNDI
TFGGSGCPQDSVQVVAAPSGHTISVIFDSFSASTADGDNRDRKSCNLALPINVPNGVSIG
IFQVDYRGYVSVPNDDDASARVRSEYFWAGVRGPVRSTVFAPGYDDDFSLTDRLSGEAIV
WSPCGEDISFRINTSIYARKGGQDSGGDEVEISVDTTDVAVSGRQREAFLEARLVSRRCG
>ORF-3C-assembly-contig_6216_207 [140928 - 141557] 
MSVGRLMECVSGKRCCMTGEYGDATPFAGADIRSSSAPPPEAHGMRRHGDEVFVAGSTGR
GHAQRHLRGPHVLPLPAHDRRQVPQPAPPTARSPRSCADCRGPRARRRVCGRARWRCIAC
TRTARCTSSRSASSTRSRRLPRLRPCNRCGQMANVNADAGVHECRARDNSTGFSELRIPY
AFKLVGAECEAIGIGMRFNKGAVGARCLTG
>ORF-3C-assembly-contig_6239_4745 [8702618 - 8703313] 
MSVSDSLVFKPKPASISGTTHRRACPPYNGTTFSGHRTILLNIPCGRRGHYLNTRMSYLR
FKVVNTSVGGDLHPDYTAASFIQSMSLYHGSNLLEQIHEYNALYHMMYDLQADTETHTRA
GNILHGSSSDTPRTGTKIEKGGSFSAYYCIPILPGIIGPLQSQVPPTGIMTGGDLRLELT
LADLRSAGVVNPSPNAASWEITDVELELEYVEVSSEVDRMIRRGKPPLRDFL
>ORF-3C-assembly-contig_6239_4976 [8988836 - 8989372] 
MLQRKGMLTITVQRHGAGSLINRRGWPRFSYDDIGQYMDPVQPSNFDIVLHDSLTPVSNS
TYNLGQDLRRFLFGYFERVRLSGNDPYYDDEAITYEFLRSYVTENAQGTSSWSGISDKPA
WVDKISYDNNVDPENPSNYDIVASDSIIPAGLYRLDARTDVLFMDIFSGCGFLITVRRR
>ORF-3C-assembly-contig_6236_148 [307309 - 307701] 
MTKFCKMDVVAPALSLTVLLVLGMAGGATARGLSLIVDEAIEPPDEFFTINMNDVTFGGN
GCPTGTVQVVPSPDERTVSILFDDYTAATETGDLRERRSCNMALPVRVPNGISLGIVQVD
YRYIFLPTAKV
>ORF-3C-assembly-contig_6239_4786 [8739230 - 8739988] 
MFLRDPGEAGSRIVWPNEIRTLTQKGETFIDGNLIKGIASGGDPITVRGNHQDPFNLRHE
FTMFLNVNDLPVTRPAIGNSMLRIIHPNQYVKEPTKRCHKPADPAIKEFVQDEAFADGFL
HLVLDIYRLFKASGNVFQPIPQVMTATEEANEAEEEDIIQVLSEAIDFAEPFRSDDFYKE
SDHLLQATEFKRILDNLKKAGKLKGCSYGGIAIKLGNNGYPKKQVRYNGENAKFYLGLLE
KKKAETEGEVYED
>ORF-3C-assembly-contig_6226_1110 [2162796 - 2163260] 
MKMHFTVIDAAALRKQLTKAGEIPSSLHQKDFNVVKDDYFRAVFKMRSPEAWTIGNEVKT
DGTSLLINIWRENHSSIAVALLPRKKQKTDSPSEFSRGAQDDPNEDPCLASILPGDESVY
FSNDPGQANQAFVKLFDGGHCVLHKRLTSTRGWQS
>ORF-3C-assembly-contig_6239_13688 [9232755 - 9232402] (REVERSE SENSE) 
MRFNIEQRSEFKVNPPAFLCDKKIHDQVVEPLPNRPFFMAIIGSAGTGKTSMLINLISSK
QAYRKAFHHVHVVMPSHSVASLKRNIFKKSQQDARRPRLGDPRRNSGGSQAGGGKREK
>ORF-3C-assembly-contig_6226_1109 [2162120 - 2162668] 
MPKRRRPPNLEERTIQCGLKKALLYHNLLGGITDLVANVSRRTHRASLLLNYYFLCHMDL
PRLEERAEALKDQMFYYYAALTLSKSKNHPHQIDFYTKNAAMFDVVNSVSGCNSSVNAAA
RAMKTNVLNSLWMNFDCRVNRLTKEAGRGVCAAQDPKRGVSKVYCSKPWRDRACGNVFRH
TED
>ORF-3C-assembly-contig_6058_26 [15632 - 16219] 
MDKHFRDTKSTGQAPRGHLRRLRVDGDRPVVGASDPVECVLGAAGRGPPPEIRYTVTPSA
VTIGRRITHDKHGKASSRCPTTRGCATSTYGARRLRPGRAARSGAGRTGSRCRRAGSASA
ASTSGTVPVMVGSRYRTPSDRRFRGDECRYDPHGLLHRQRQREGVGESDRIAENKTHVFS
GAKSGGDCLIGARCAP
>ORF-3C-assembly-contig_6229_796 [1429074 - 1430075] 
MGGDGGGETDQGCEHSSESQAAFELPLVGATRSSSPPAYPWKAVGTIPSLMNRISQYGEN
EQTTELPGGEERDGRPQGICCAAKLYVAVDDEWQARVWKCECGRTKPTYRLPWEIGKPAR
WCSRCPTKPYSAVNISCTKCECGAAKPSFGMPGDRASAARWCSRCPTKPEAAINIKNRKC
ECGATHPSFGLPGERASAARWCSLCPTKPNYAVSIESRKCECGAAKPSFGLPGESASAAR
WCSRCATKPDTAVKGRMKCECGKASSSFGLPGERASEARWCSRCPTKPDSAVNIKSKKCE
CGSAQPCFGLLGESASAARWCSRCPTKPEGCSEY
>ORF-3C-assembly-contig_6239_4742 [8700336 - 8700806] 
MTLIGSAGSGKTSLMVNMLRSPQCYKKAYHHVHLVIPPHSLASLDMKMFKKHDKCYDELD
FATLDKIHEKAMAASDENEFSLLVIDDQTAALKDRDVQRLMKLLIYNRRHLRLSIIMLVQ
SYNAIPLPVRKTISHFAIAEAAQQEGVRGHFQGAHLP
>ORF-3C-assembly-contig_6239_7885 [14351860 - 14352165] 
MDFYNKHISAITPKMADLRLYVVIYASFQSVFDTMALVVMYFVRRIDPDVIPGALMLDYV
FDTTIVTMMVLASAIWVADIIADKRYFAYGRVPRGLSAPSEP
>ORF-3C-assembly-contig_2055_60 [21905 - 20991] (REVERSE SENSE) 
MRVKAAVARRARLPARLRRGRRRRVRRARADARQPVRLFLTRVGFTETAMYVDRKGAARL
LTPRIIVDRVVFAPDMFDGTVITGEMVRSRDGEWRFWRRTARRAQRTRTAPATATATPRR
STSSATRTRRAARARTRRPPARVPRGRRRLELMHDHMRDSPYGARASCSGQSAPFRLARF
AGRSDGRGGGGGGGGVGIGIGPSRPRAAQRQGRAGVGAPASPSSAHRHRRAGRLRGARGL
GAAAGVVGVPGMALGSSHPTRSAAPAIRARTLAVYARSAESAVWVPVPGGRVAVNVVVFG
NVINF
>ORF-3C-assembly-contig_6225_942 [1722656 - 1723918] 
MHGCPWACGACKEAAAGGHLEMLQWLRERDCPWNVDSCDAAAVNGRLAVLQWAHANGGMF
SENIAYLTAEAGKLQVMQWLREVGCEWDWYHVSRCAVAGGHLEMLQWLVRQGDDYIDEYS
MCMAVKSGHVAVVRWIDSIGIEWDHTLASHHAALDGFLDLLKWIHSAKGVRLFYDHMRLA
TGNGMTHVMEWLNAQGVPLTETVFNHAACNGSIRSMEWLLERGCPWSECTFMSAAGLPEN
LPALQWLHSKKCPWGASVCETAAVRGGLPELTFLLEAGCPAEIDRCMYLCVFQGRVRTLE
YLCKTYRKFATEFLCAAAVITGRRDSMDVLLTVKCPIDTRACMAAAAEMGDEDMMHRMRE
KANANPRDPKLMVLAVSCGKLTTAEWLFRNGCPWSDAAESAVLQSGYRSTVKWARKRGHL
R
>ORF-3C-assembly-contig_6234_3374 [3777272 - 3776847] (REVERSE SENSE) 
MNASKRQSWVLPAEVLVSIATLLEPTHRGVVRHVSRDWRAAVRAVAEAGEGDGLVDTSSF
RLRASSLCGSLDLVQWGRGGQGCPWSLKQWMEKAAGEVNVPRELLNNGADTEVREAAVLP
RDRGELLYTSPLSMNKFWCTGF
>ORF-3C-assembly-contig_6236_2736 [5121935 - 5122588] 
MTRSAACVAPVALILLFACSLVQSRELLQQEAFTVDNSKVTFGGTGCPQGTVQVIASPDG
QTLSVLFDEYTAATETGDRRDRKSCNLALPVSVPNGISLGIFEVDYRGYAYVPEIRGASA
KMNAEYFWAGQRGPSRRTTFPAGYDDDFTLSDTLVGASIVFSPCGQDVNFRINTLSRRKG
SSNTDGREVEIAVDTTDVRVSGRQLIPFFTARFVARRC
>ORF-3C-assembly-contig_6230_315 [597947 - 598312] 
MITWGISARRDAGNDSAAGVPSTWQQYCMPGGSFVMAQNFESQSHLTSSSLTPHISPCPH
RPSVSSCLPLSLLLPVSPFPQLSFFPYLSSSFPPFLHTMSLSQSLTLPPTLYTPFCTLLH
LL
>ORF-3C-assembly-contig_6216_296 [215885 - 216544] 
MVQDVHQPEPDVTGVLAIRRLATSSGRCSSEPLAAGAGCVRRAAAERGVCEDYAASRCGG
WSVSADTRRGARGTRRSAGEAFRGGVPGRDSADPGARRGGDDWARGGGGGRRGGGDQGGG
ARVGRGAAGGDATNDNDYIQPVDERTKVVNSDGGGRGRAPGRVDPEPLLEYRIVSGDRSD
SIPGAFPRCGPKTARRPVTEAGRRAVAVRATEAYSTNPGC
>ORF-3C-assembly-contig_6236_6403 [608831 - 607938] (REVERSE SENSE) 
MIQTSVVSRGAVHLCECGATTPSLGLPGELASAARWCPDCPTKSEFSVVLATQRRCECGK
TEPSLGPPGGGRTSARWCSSCPGKDPSAVNVVSRRCECGKAEPSLGLPGESRSAARWCAN
CPGKAATAVDVKSKRCECGLKRPSLGLPGESRGAARWCATCPTKPPEAVSLNVVHKRCEC
GKRRPSLGLPGETRSSARWCASCPGKPEGACNVVNKRCACGVKRPSLGLPGEPASAARWC
ASCPGKPDGAVDVVHRRCECGKAEPSFCPAGAGRSQAKWCASCPTKPANALNVKRKRT
>ORF-3C-assembly-contig_6239_13723 [9178972 - 9178547] (REVERSE SENSE) 
MRFSIEKRSAFTVKPPAFLCDKKDPRTSRRSPLPDRPFFHGYNRIRGALGKTSMLVNLLS
CKQAYRKAFHHVHVVMPSHSVASLKRNIFKNHDRMYDDLDWGTLDGIREAVKESAEKEKN
TLLVLDDVTAALKDNDIQRVFA
>ORF-3C-assembly-contig_6216_519 [372872 - 371904] (REVERSE SENSE) 
MSRHLPSRNSGSPGATKPPLGWSGRWVTSATSTPTAPPNSRLGSIASRRGSFSLRRASHW
RARARASSEKPVIDDARTVTATTVGDDDPVGEDDPLDPASGYRAYAVGKDAAGNAMVTPA
AAAVTTTDVTPPTITEFRVTGCNETTFGLEWVLDDIGDVNSDRPTEPTIGVYTSEGDAPS
AAQVLAGEGDGFLRKLVIDNARAVTATTVGDDDPVGEDDPLDPASGYRAYAVGKDAAGNA
MLTPRPPPSPPRMSRRQRSRNSESPGATETTFGLEWTVGRRGRRQLRPPYRTHHRYLYRY
RVESCPPPRKSRRARATASSERR
>ORF-3C-assembly-contig_6216_162 [106386 - 106970] 
MLDPAVSITSITVNNGTNKITIAYDATDTGDGGLTKVELAGNRSNQGRFNRGLTPRYPGH
PSSYNNKNFCGGGAARWKSRKPTRLSSPRPTGTATPRRHASVTTRDITKPTAAISAVTAR
TDGGVDVTCGVSESGGSGLSSAKLHLNSADTDPCCRHAHRPQQRGVTKTVTATSGTTATF
AASWARASGRSTARS
>ORF-3C-assembly-contig_6239_11114 [13941342 - 13940194] (REVERSE SENSE) 
MCHSVTQNFLQGRTRTGNTVAWSDSGGLWCRLPSPCFTQRALIHVNRNVREYIVWASSAA
TSTAASARSASTCGPASGANGKSLTIDLIERAAGDYSCKSPVAAGDAKRAASNAATSEIA
RLKGPAVRGLCESRARTRRSTWGSMKELDRRRQDHGAPDSTASPSSSSRTRASRPDPQQH
AHPVPSTDGGSAPHPRDRLSPPSSRTTRTPPTRASSRWTRPSATARTSWAPHMMAVLIEY
YKRYSARAQPGAARGDVRDALVRGERGLGAVVHQRAHRARPRLGVPVAEAHAMYKDFVRE
MSINGVNTRRADFTRRWSATPTCARPPTAPSSAAGVRARQERGGWRRQRQRRLRRRRRGR
GRRRGRGRREGEGRRRGRGRGRS
>ORF-3C-assembly-contig_6197_237 [15290 - 12843] (REVERSE SENSE) 
MNSRRRAPTCWRWGCRAAGGLCGVALPMRPLGHVVVLGADACRRAFRPRRVALHRHHPLP
RLVHRARHGRSPTVAVLAAARHALARVARLGVHKAVDVHRVVEDRHVVPHRRPRRALVVL
EAVEHFFPASRNLALPADFYCGGMARAGAGRASTDASGSGACRCSAAAERRRGPRRALAG
RLLARRVARLPGARGGGDRPRSGRTTSSPVWAVAGAAGRTRRCARRRDEGGDGLATATAT
TATAAAAAAGATRWWTAGAARRRRRSSSRAGRRRAGAGRATPDRPRGSTARWAAARATAA
WRTRRLAGAGARRGVGVPVGRWSGPSCPGRRRPARRARAQRFSAAERDRSPRRPVPVVSA
LAGWDATLQRAVRGARRPPAVRGRARRRRRRLRDRTVPALSPRHAEPEVAAGAREMGPRT
PGDGRTARCSAPRWRRARPARRRSRTRRRGSRRRCARRGVPGRRPRETAMARAGRGGVGV
PPARGRGGGVAVCVAGSAATCERTTSRCSSVATMAHPGAAADRLAGAVAFAGAPNAPRRL
RGGAGGHRAARGAAIAEEHAAPVREGAENVTSPPSPRMAARPVRRRDPVRKEKKEKKGRR
QRVGRTCEIAHREEGGEASASAADDDMHQDRDLADARPSRASSTRATAWRIVPIINGSSD
ISSRLIDCSSPTTPRRTDSVVTANDVRDQRALSYRTRLKTYSKRSSTLFRRHERIRFVYG
ERGGAKAMETTVGRLNFFRWAPSDGVAGLHSRAQGGHRALHGGRGLRRRRRVVRAPSPRR
PRRTERRGPWRRRGPSRPPAARRRGRPSAPGGLATA
>ORF-3C-assembly-contig_6239_13701 [9215381 - 9214470] (REVERSE SENSE) 
MWTNYLSLGGTTDTVSVGSNSFKSGDFAPNGQGVYDLGDPYARWRRFYVEEIYADKGIDA
GNNRITNVAAPITYHDAATKGYVDDAVGTGTTSWSGISDKLTWIGKISYDDIGQFMDPVR
TSNFDLVLYDSLTPSADSTYNLGQDLRRFLFGYFERVRLSGNDPYYDDEAITYEFLRSYV
TENAQGTSSWSGICDKPAWVDKISYDNNVDPENPSNYDIVVSDSIIPDGLYSIGRENRRF
VYGYFQRVRVSESPYDDDEAVPLQFMREYVSRRMRCGPTWSGIRGKADMDGPIQWRHNYG
QRRK
>ORF-3C-assembly-contig_6216_371 [271690 - 272283] 
MFDGTVITGEMVRSCEGEWRFPAEDMRAVRGETTDQLQTTATAAAPRRFGIRTGPCPAAT
HALAVKRVFPRRRRAWSTAGVPPRCAVSVRRLCPPRPAPFRRCRFVRSPPAARWPDDGPP
DRGTTARRHRRPGRVQGPRRRRRRHGRGRRSPGWSFRLGSARLRRRSPSPRSGRCGRGLF
MEPRFEKWVPLCPGNGPH
>ORF-3C-assembly-contig_6239_13674 [9264467 - 9263547] (REVERSE SENSE) 
MAIIGSAGTGKTSMLVNLLSSKQAYRKAFHHVHVVMPSHSVASLKRNIFKNHDRMYDDLD
WGTLDGIRESVKESAEKEKNSLLVLDDVTAALKDNEIQRVLRDLIYNRRHYRLSIMILVQ
SYNAMPLRYPEKHLSHFLMYKPGTKRKATAIFEELIALPREEAEEVMRFVFDRPLWLFMF
ADTGTGELYKNFDRIGIHDKQCRGERPRLLVGEKEAERNRRPIRNKNQSLNPKLHAIIMS
GIGVVQSVNNDPMSQLLPPSERVDNGNPLAGTYYNSATPVGVSSRLLTTTITTRCNDKTH
LRTWRRQ
>ORF-3C-assembly-contig_6239_9088 [16712179 - 16713150] 
MCLLCRAQARSRETSLPLCMMVYGRQAMLHHSHSTGPPQQCQADLWLSPDYRTMKPRATL
GDKRPNQQQFFTLPRSVYAEDDESDDVRPLKAPRLERDDRPRHYRQPVITQDFSVRHALL
STPRVMTPAVKRWKEQSLHEPSVYSTHPESEDTRADLETDSGGCGGSGNGSGSGGGTVGN
GSSKSSSSFNDVLGQEGSIRLSDKPKLSSDSAGPSDSAAQVAVDQFQACRCGAGSASLWL
PGKHEGPPKYCPKCRKKAVSVATLPLPHLSNRKCVCGRSQPSFGVPGPEGRVPKWCAQCP
AKPANAVMSSANVASVGVVSPAWV
>ORF-3C-assembly-contig_6216_313 [230009 - 230356] 
MRCKSQIDKKASSMIERPTSRADCEAAARERRRAARRCCDTVLGALYSRVTAKAKFGWVR
VVYEVPRYVIGLPPYDVAACAEAHREGAAAKWVPCGGVRKQRIVRVMGSRGDGAKA
>ORF-3C-assembly-contig_6239_13957 [8829418 - 8828429] (REVERSE SENSE) 
MKIFSETYYKTTTSSHMAAVRSSLSDSFVYGNKPVAAPATKSKVHIFPENGSTEFLPGNT
VRFVLPTGNRGEYLNCRQSYLRFRLYNLSDEVLALDKSAHSVFRALKVSASGGAGGGVLE
NIEEYNALVTTLYDLTGSSVQMNYAGTVAEGFNTSLPADSSKIFCIPLMSGVVGTMQQRY
LPVGAMARTHLTMELTIESQDKLYAASPNPKAWAIMDVEYVCEMIHLDPTVDRALMEANS
GGIVVPFATYSQHRWIAPANSGSMSMAFSSPFKSLKTLIGIFRKDVSNYATADYISKRTN
PILDTWTLPVHDQRSFDPIQTHRLQFGGVC
>ORF-3C-assembly-contig_1543_44 [26824 - 27969] 
MGTHVLPSARRKWGGVRRFVNVSTDEVYGESSAAPGRAGHAGDGRLAPHQPLRRGQGGRG
DGGAQLPRVLRRAGHHHARQQRLRAHALPEKPIPKAATPPCARGALVPVHGSGRRRGFVH
VDDVADAFDAVPHRGAVGEVYNIGTEEERSVAEVVADVVRAAGAEGAAEVVSVRDRAFND
RRYFINADKLRRPVAAARVVGGGPGGHGGLVHGPRQHGGPPGARRGGVEAARARGPRRGG
GGGGGGIAKQGETLKKKRFPSQTKKGARVCRPANSGRSSTHRPVKCTHARVCRPANSGGQ
CTHARVCRPANSRAVKCTHARVCRPANSCGQVHARSSLPPGELGGQVHARSSLPTRRTHG
QAHKRVHHYLSLSLSLSLLKRK
>ORF-3C-assembly-contig_6233_4868 [555701 - 555315] (REVERSE SENSE) 
MPARAPKPQLAVTSQRCSGLAARAAPWDANVCAYAARGGHLEMLQWASASGARMDTRTCS
AGRRWRSPVDVEMGEVARLLLGREDERGSRRRRSPRDTAVGAQRALPLGREHPPRLPPAP
ATSTFCSGP
>ORF-3C-assembly-contig_6216_125 [83786 - 84352] 
MAQVGFRGRGPRLPPAAQAAARPHFSDAFDRSVPFVANEQSLIVRPADDNRGSTLTLTEL
GVDSLDDFSTGIAYDCRLAHEHGRVVDPRHLTAAERATLRALPRRNNSPPSASPTLPEDS
RRRELRDIAAHERKMANIDKVRAEVEDRKLRVRPRPRARANASAPRGASPDSWLVASSSG
DVIVIVPLF
>ORF-3C-assembly-contig_6239_17779 [1807295 - 1806972] (REVERSE SENSE) 
MRGDRSRDARWCQKCPARPKEAVNVLKRRCECGKTQPRYGLPGSMSQQALWCAACPDLPD
IAVEVDGKKCECGRGLRSMGLRGTAAKDARWCNHCPTKPIEAVHVVSR
>ORF-3C-assembly-contig_5311_100 [7889 - 7458] (REVERSE SENSE) 
MAVPRGDGCASRAVVFDEADGIRALSAFGVAGVARFFRFVTASPQNTVLPGPRWRARVTV
AHDDFPVTHSVPVPPAPAQRRAGRRDFFRTQYRGVGAVFARVTVVTDNAFVDASFDLQPP
EEHRVACAPPLHTHVAARARCRGW
>ORF-3C-assembly-contig_6216_586 [308756 - 308160] (REVERSE SENSE) 
MGQATHPECVRHEEARRRHRTRRTQCGGNPRRAAVPSPWMVRWRAFATNGVKVSRSTAWR
ASSACALHAQEGATALLAKARRRRIQAADFMAALGGAGKKISIDETCVYFNDSPRYGYSP
KGQRCYHRPKAPKRTGKVTLVLAISETRGVIGHRVVQGSFDSAGFAAFLTSAGLATGRGV
DSRQRRTATARPPCARPRT
>ORF-3C-assembly-contig_6239_4996 [9016702 - 9017499] 
MVLKAIKATPEMTVYQAPRATPATMVLKAIKATPEMTVYQAPRATPATMVLKAIKATPEM
TVYHAPRATPATMVLKAIKATPEMTVYHAPRATPATMVLKAIKATPEMTVYHAPRATPAT
MVLKAIKATPVMTALGVQPARPEPRLSSGSLIKPTWVGKFSYEDIGQYMDPQVPSNFDIV
VNDSLTPVADVTFNLGQDLRRFRFGYFQRVRLSGEPPYYDDKAVTYEHMRTYVEENAPGS
TVTWVDLPGRPTWTNYISVSAVRQIR
>ORF-3C-assembly-contig_6239_5121 [9205877 - 9206446] 
MGRRHGGRENYDGFRVHRRAIPSFGGSYLGVCLQKKSEDTIKGRTKNAVHHRKKISIHSE
KPPVFLCDKERYTNKSSIPFQIAPFFMAIIGSAGTGKTSMLVNLLSCKQAYRKAFHHVHV
VMPSHSVASLKRNIFKNHDRMYDDLDWGTLDGIRETVKESAEKEKNSLLVLDDVICGAQR
QRNPTCVCVT
>ORF-3C-assembly-contig_6058_28 [16563 - 17585] 
MTPADRMGGGARPPFAGRPLPARGGPARAARWRTARYMIAKGRRASSTALAGMDDRDSYV
NKRIDTPGALMTSAFPWRRLLTSFVREMRTMMHKGDDVRLPAHHQPAHQLLLQHEQPLQH
RAPHDHHLRHDLRAATGNGASRMRTALQRWRRPVLNRMTYNATISHRGASTRASRRRASW
CDRAAAPHASGRDCACRRRRRAAPSAGQEPRAHGVRDGCTPRARRRARGGRGGRAPPGGW
RRRRRRRRRRKRRAAGGGGDSRVGGERQVLGTTGDPAALHREPRDLQARRPHPTASPAWC
GTSSRARCAWSRRRGGSRPVLTVGADGVPDVCRRRPARWRA
>ORF-3C-assembly-contig_6239_9446 [17070776 - 17070291] (REVERSE SENSE) 
MELPDLHQVMHRSFLGPVSLMGTPAGLPLHRRPLLLKYGSAKWGHGSAPNQRMFNSAKNF
FRIVKVPEFRTTVCCADCGSRMKGVTQRFIGPMQEHKKRFSKTFRGLNFCSSSTCRSTPL
KSRDGNAATNIGEAFPTDQATYVGISVNCILQILASILRLYC
>ORF-3C-assembly-contig_6239_4898 [8892375 - 8893958] 
MIDYLRIVPTTTLKIEEEIDGTQRRPELKLFAQKNNVVLDLPMGIGKTISIIHHMLENEK
MGRRTLIITCRCTLVKDMLAVAKRMGSKLNSYSETPTPELCDSLIIQQESMYKLETAKAY
DSVIVDEMESLLNQSASTETHGLRLTRNIASMIGLLKSASKTIFADAVTTQKAIRFLHNI
GIEDLDIVHCKGFQKSMRTVHFVQAGSKANGIAHKMAQMIGEKIKKGENAFVYYPYAKSK
YNDKGLLTRFGIQDFAKLVENYSGLSADSILAFYGEMDDEACSESLMDVNMSWRSRRVVV
TTSKITVGVSFETTHFHSVFIAKSPKLLTKKHHLDVLPPTVIGQQHGICFPNARKVNQQP
LENVLDQRSPYFETYRALLADVQYERDNCDMNAFKHFIDRVGYRVGDDITLQSSPGSKAR
EIESNNDYAWDAIPDLFTEEAEYTETKVRARCATNIEKTSYKKHAFKRLFYKDSCDEMAK
QLWDDGHVDVAWKTSRFKNEYGHNLRSTITSIVADDILEKAAGPKPRR
>ORF-3C-assembly-contig_6236_2752 [5146676 - 5147332] 
MARSAACAASVALLLLFACSMVQSRELLQQEAFTVDNSKVTFGGTGCPQGTVQVIASPDG
QTLSVLFDEYTAATETGDRRDRKSCNLALPVSVPNGISLGIFEVDYRGFAYVPEIRGASA
KMNAEYFWAGQRGPSRRTTFPAGYDDDFTLSDTLVGASIVFSPCGQDVNFRINTSIEARK
GSSNTDGREVEIAVDTTDVRVSGRQLIPFFTARFVARRC
>ORF-3C-assembly-contig_6230_211 [419271 - 419984] 
MCHNVKASQGFMGFQLILCGPCQMVRSCDALQEPFLDAFFDMINKDSVESGILHANLALT
EDMAFGCYLYAMTPNKKTGYVPDAYFDYDVETAPDRLLKQRRRWNNGIVAGIHYLINPFG
QLWGLSTKPWHLKLCNLLVMCQQYILVMTLLVLPSVYMFNIFTALGGFTANQYGPRALSH
PLNPVYWDYLAPGAAVLPAIGVLAYFAILTFWTFIHRRSRRPFLTKQKEKLIHRRNDF
>ORF-3C-assembly-contig_6216_762 [184526 - 182637] (REVERSE SENSE) 
MRPDGDLGLALGGAAEAEVRVKEFVPVRDAATMYRVSGGVKGEYHVDGLILTPAGLGVMQ
EAPDRPAPTKRTGGRRRRVFKWKPPVDNSVDFEVVYDKTRPRRRRGADALRAHARGGAHR
AGAPTPTRSSRARRRERLPLSRVRGSGVRHARSRQSPRPEGPGRLVVPGRDVSAAHAPPH
DTVHDGVIAEFAWDRAAGVWTPAASAARQAAQPTTTRTRFSPCGGPSPSPWRWRTSWTPD
RVADAGVGARDDVYFDEVAAGAGAATDTMRRFHRKRIIDRIAYRNAAAFAGRREASAGAI
RLLGPRTRPRRGHEVVAAQRTTPSPSAWTHRGQPGGSSRAGAYARFARIKDSKVAGGGGG
EATVRVCAHGRVASQAARGRGRRDDPPLRRIARGLRRSPAAKPDAKLAAYDGRRRPSTSW
FAGCDALLFESREKLDTFRTTSPTTCAPAASSSALHGRARRGRGARGRGGRRSDASVVAI
TARGRPRQRGCGAWKKRYEGRLGDGGDSFGKALAVFVETISERSTSSTRWTFRSGAIASS
DRGMRLVWTAAAGPLRPRPCRPPSSATCTARAVGPPRRAWRPLRAPAAAIRDMDDTAALL
LHEPLFRFRQGRVKSMNEQGRSTRRKDRIG
>ORF-3C-assembly-contig_6239_5184 [9314288 - 9315082] 
MSNTKFWRQLLGGVSKRNKQDTIKRKNFETMRFTIEKRSTFTRETPPAFLCDKKIHEQIV
SPLPDRPFFMAIIGSAGTGKTSMLVNLLSSKQAYRKAFHHVHVVMPSHSVASLKRNIFKN
HNKMHDDLDWATLDGIREAVKESAEKEKNSLLVLDDVTASLKDNEIQHILRELIFNRRHY
RLSIIILVQSYNSMPLGIRKTLSNFLMYKPRNKKETTAIFEELITLPRDEADEVMRFVFD
RPYAFMFADTGHRLVVQEFRPYRYT
>ORF-3C-assembly-contig_6236_6584 [297748 - 297344] (REVERSE SENSE) 
MAKFCKIDVVVSAGLSLLAVQLILGMAGRAAASSRGLSQLTGAELIPIPPPDIFTINLNE
VTFGGNGCPQGTVQIIPSPDARTVSVLFDQYAAATGTGDMRDRTSCNMALPVQVPDGISL
GIIQVDYRYTGQIIR
>ORF-3C-assembly-contig_6230_978 [1738711 - 1739157] 
MPKRRRPPNLEERTVQCGLKKALLYHNLLGGITDLVANVSRRTHRASLLLNYYFLCHMDL
PRLEERAEALKDQMFYYAALTLSKSKNHPDLIDFYTKNAAMFDVVNSVSGCNSSVNAAAR
AMKTNVLNSLWMNFDCRVNRLTKEAGREA
>ORF-3C-assembly-contig_6197_172 [62030 - 61707] (REVERSE SENSE) 
MARQSAGDGQRGCGRSRDGAAGTTRSCGRLRVEPACTRTIGSAHHDVAMVVKGMYGTRFA
CSGIRNNSWYQFTDHRWRRVRQRLLLRCIAVHGDLPPVHGGGDAGCNA
>ORF-3C-assembly-contig_6219_521 [855241 - 856434] 
MYLSLRKYPSLVCKRACGCAQACVFVRALVCMCFSARQHVFAYLRVCTYLGVYVLVCVCV
CVCVCVCVCVCVCVCVCVCVCACVRVCVHLFWSSSAFGMHGDGRRPRWCARCPTKPDDAV
DVVSKRCECAKAQPSFEVPGERSGAARWCARCTDKLGSAVGAVRKKCECGSKKSCYGFLE
QGRGAARWCVRCSTKPSGAVLLTGPRGGLAGAKRRGGLPNAQDTSAPPPAEPHTSPDATQ
SLPPQLPSSENCPSLIRYAPPSHQPAPTELVSRLARLPNTTPVPRPRDIGWDRVPSGCSG
LLPSMISYPCLPDWSPLNHHNLPMFRLDLRNRGLRWNTYMQLPVNSLPRRPPAEGNHGHF
AAASNWWYVLLQGNRTTGAGSHSTDGRGCPWWCSGTGT
>ORF-3C-assembly-contig_6219_798 [1413340 - 1414629] 
MGRKLKLCECGKVQPTFGMAGKKLSAARWCASCPGRPGAAVSLASRRRCNCGQGIPSFGL
PGEGRSEARWCARCPTKPDAAVNLVTKRCQCGKARPTFGMPGESSIKARWCVLCPAKPDD
AVNVVSRRCECGKVRPVFGLRGEGSGGARWCAKCPTKPDAAVNVASKMCECGWGQAYFAL
AGEGGGLARWCSHCPTKPEAAVDVVSKMCKCGHAQPCFGLPGEGGGAARWCSRCKPDNAV
NVKSRRCECGKSRPVFGILDDMDGEARWCARCPTKPEAAVDMVTKRCECGKAQPSFGIPG
EGRRSARWCAQCPTKPEYAEGVIGKRCACGKARSVYGMPGEGRASARWCARCPDKPGAAL
DLVNKKCECGSAKPSYGFPEEGRGAARWCGRCPAKPSGAVVLSGYLDADSQEPSARRDYP
QRRNIHQPPR
>ORF-3C-assembly-contig_6239_13689 [9232478 - 9232023] (REVERSE SENSE) 
MHDDLDWATLDGIREAVKLAAEKEKNSILILDDVTASLKDNEIQHILRELIFNRRHYRLS
IIILVQSYNSMPLGIRKTLSHFLMYKPRNKKETTAIFEELITLPRDEAHEVMRYVFDRPY
AFMFADTGTGNLYKNFDRIGIDDAAPTLNDSG
>ORF-3C-assembly-contig_6234_1960 [3705880 - 3706476] 
MSGYVAMPLWEVIWRCCNGRGGKAALGMSGYVLMPLKEVIWRCCNGRGGKAALGMRRYVM
VPLWEVIWRCCNGRGGRAALGMSWYVVCSHVARGGYLEMLQWATEQVWAWNKDVCRYAAR
GGHLEVLQWARGQGCPWNERVCSDAAYGGYLELLQWARGQGCSWNEEVCSDAAARGHLEV
LQWARGQGCPWIEEVLPLD
>ORF-3C-assembly-contig_6235_5301 [859460 - 858036] (REVERSE SENSE) 
MPKRRRPPNLEERTVQCGLKKALLYHNLLGGITDLVANVSRRTHRASLLLNYYFLCHMDL
PRLEERAEALKDQMFYYAALTLSKSKNHPDLIDFYTKNAAMFDVVNSVSGCNSSVNAAAR
AMKTNVLNFLWMNFDSRVNRLTKQAGREAQEFVLRKIRNEECRKSIVLNRGETELVETCS
AILRTNKVVNKAWIEKNPGRILLLYHRLQQLGEERQLRGFTILPVFQMKMHFTVIDAAAL
RKLLTQAGEIPSSLDQKDFNVIKDDYFRAVFKMRSPEAWTIGNEVKTDGTSLRINIWREN
HSSVAESLLPRKKQKKDIPAQFSRGVQDDPNEDPALANIFPGDESVYFSNDPGQANQAFV
KLFDGGHCVLHKRLTWKQFKQESHLKKNLERVTRWNKEVQQEYAILSEHPLKTADPETFR
KHLQSKIPLYARLWVHHLHSRMAKLRWNYQIHSRSCIDRFWSGLAYGNPAGSSAP
>ORF-3C-assembly-contig_6216_799 [155058 - 154723] (REVERSE SENSE) 
MVMYVCERRGYSTTRKININNHLNRKSPCFSPPEQVARNVASGARNVASGARNVASGARN
VAPATPPDCRNQCNACRRVFSRPYGLKRHITEGACKGAPENVPALHDGFRDI
>ORF-3C-assembly-contig_6216_206 [140615 - 141160] 
MPHKHNGTVATRDSQLVPVRNNESGYVDANSLQRQPLPPPPPRTATPAAKVRLRSTRRPT
IGDKFSSRHGQRGRWGGAPRGRPARHARRRRAGHHHQPARHPRPHERGATNGVRLGQAVL
HDGRVRRRHALCGRRHPQLIGAAPGGARDATPRRRGVCGREHWARSCAAPSSWAPRTTAA
GT
>ORF-3C-assembly-contig_2764_29 [15492 - 16538] 
MKDSPSTAARRTSTDDVARTRRTWWTGRGVAPQGAVASASSGGPRRAGDPGGADGGVRGA
VSAYRHGEASSQSAIIAMAQDFVGTGSARLLQGTADDGTRIMGGKRQRHPRYIHTNIAQA
AGLDVPAADELAAATRGGRRHEPHRGAPLRARRRSCRRANGKRSASASGYKRPTCPRFEP
GPVAARCKAAPARRRRRRPFAQPRDPRPLLPRLPRRLRQDGGGGVGCRSGAFTRSGRTPE
VTEPPVGTGARTTRPSPTAWWLRAATRLRRFESHYTDTAVRFLAALRHRRPPAAAVDPTS
RSARAPTSRAHHQHARADTPDGVRRYDTPADIAGGALPRAAPVRTGGGR
>ORF-3C-assembly-contig_6216_31 [20990 - 21577] 
MTSPRHPATCRPVGSPSLLACDRRGFKNLAAMPWNPVLSHGRSSENGWPHTIGDVIVMPC
PLASTATATATATATAGGRPPNPGARGAVTSRAVATAAAPLPWPVTSRGFEQAPPEVVAR
VRALGEARVNPDTDDLVYHRRGIVPPPGVSGRFFARFCGRRSETKREPSRPGSGRQPGAP
RSRCSPSTSLSRSFAL
>ORF-3C-assembly-contig_6239_2759 [5152590 - 5153669] 
MHAESTSLQNRLMVQIPACVKKNPRFMLDAERAGKRRLAWNNGVFDFTTKTLLPFSPDII
LFFKLSHDYPTTEAARRGVEALVPEVRKRVVDDVWGENGDFVLQSTSRSYASDVEDKRYF
FVVGDGNSGKGVWVDMNSCAFEGYTGSLCSKNLLCTNNNSSGDNAKALSWMVAARHLRLM
ATSELTVGKGVILDNNTIKELSSGGDTFCGRQNHKDEMQFRMQGTAWAFANDLPEILNLK
TDDATQNRVVFIEMTRRYLEGEAYEKHKHLPHVLPGDSTIKGWVKRPEVGAAFAYMVCHA
YVGSRPALTPSIAEYTKTWCQGEEVAEDGVSDWLASAPPDAFVSRKDIGAAAATRGLRDL
>ORF-3C-assembly-contig_4280_21 [4853 - 3990] (REVERSE SENSE) 
MVLGVSRDVRTSVLGGLTCPRQRTQHPSGRLVRGSRGYHPLVNIPALLASRNLSLLAWAR
SAGCPWDARFTAAAARSPHAREALRWARQECHPPCPWDARVCAAAAEAGDLELLKWARSH
GCPWDSETAVAAARGGQLEVLQWLRSQGCPWTGSVAPAGNRAARKGHLAVLQWLNSQGFA
CDKATMATAAGGGQLVVVQWLRGPAGCEWDAATCSAAAAGGHLPVLKWVRCNGCPWDGST
SAAAASAGELGVLMYLKSAGCPFDWRANAAAARSGHTQVMKWLKEAGA
>ORF-3C-assembly-contig_6231_4016 [1742697 - 1742035] (REVERSE SENSE) 
MLLTPPLISFFGTATAVGGLFAPAPVRSVCHALAVVMLGPRLGEKTYTKLSLMMMVYCLL
EELSFPDYRSPGVPALLVNFCAISLSFHFSVLLDPTGFPRLASFSGWSMGGFHIRNFMVH
ILPVVVLFLWTARDLTGYAEAVSGVGPSLGLITATNHLIWSFLTAKGLDLSEVYLYFHPW
IWSALWVVALVTHVVMGAVWQAPVAALLHHAPWMVLGSTHS
>ORF-3C-assembly-contig_6239_7662 [13928713 - 13929177] 
MASPAHKGPPHRRPLRRRARAPYRRRSATKRRGRPGGMARRRRRPLSPRSPDNDLALNAM
FYLTFVGRFLPACTLAAASRSGFYYTPMGVRGHATTYLPRASSGVVVTTHDRVTHNIVNR
QLYEDPARRPDAARRRDPAARTARASHRPSTPSSS
>ORF-3C-assembly-contig_6239_13919 [8878741 - 8877938] (REVERSE SENSE) 
MSFFRLPISKDTYLPHAMRILDLCRGTKSIGKALQRIFPDQRYEYVTVDVDPKFQPTIVA
DMRDIDPAALWKPGEFDIVWASPPCTEYSRAKTTGVRDLATADAVVKGCIATIEHLQPRV
WAIENPGSGMLRKRDFMQSMEPFRHECTYCKYGKRYRKLTDIWTNLEGASPRALLRGDAM
SAPRQWMPPGNRAKGTVRPIGHRYGQADLGGVVHRSLPPPKGNFDVAAGGRATGGRGSTP
TGGQYAAGGHRTGMPGASEQRRRRASGV
>ORF-3C-assembly-contig_6239_13597 [9392254 - 9391889] (REVERSE SENSE) 
MADLRGRVRPPCSSTYSSSKQAYRKAFHHVHVVMPPHSVASLKRNIFKNHDRMYDELDIG
TLEGIREAVKQSAEQEKNSLLVLDDVTASLKDNEIQHSIRDLILLELGTYSYTEVVRPHK
GI
>ORF-3C-assembly-contig_5310_5 [1441 - 2097] 
MKSEPDAPTQPTEAYFDSAPGGRDYAIARPRVSFVTANKAGGGRQHGRATCGTASWWATT
GRARRCARTRRRAPPGHFAMFTFVFEDNVGIDSFENGVRFRFYINDHMYFTSTVAGATRK
NEAPRCLFSTRDARRQRGRGRLARGGHGLLQLRGWTTARWRRATRRAEQRRPRHGGLGGA
GGLASARMSSGLHKWPDHRANNDDRLDLAHSPGASSPSP
>ORF-3C-assembly-contig_6216_683 [235446 - 234571] (REVERSE SENSE) 
MLLKLRKFDLSSVKDDSVVIMLGKPRTGKSFSARTATVLPRRHPRGRGHIQHRELQQFYG
DIFPPAVHLDEYRPGWWPTSSSARKTVIRNNKNKQEQRRRRAVDPRAIFIMDGFASTTTG
SDARRQHALHLHERPPFEGDVHLHHLSTSSGVPPVPRANIDYVFIIARSRSWATAGASTK
TTAVFALLRGVFAASSDRTTENYECLVVDNTVKSNKIEDRIFYYRADEAPLHHRLQAPAE
REQPARQRRRRRRRRGRSTRAAARNELRMTVKKPDRDMKIHSSITIELHSLP
>ORF-3C-assembly-contig_6224_2199 [890097 - 889786] (REVERSE SENSE) 
MYGRTLDRLESHCSQEEWRDWMTHGIWYVGPCGVGKFHTVLQDYSPETHYVKKISAWVVS
QGNLIDRSGLLKRPQAEDCYTGPSTLRPTRCPPTPSTRSGDFIV
>ORF-3C-assembly-contig_6218_89 [171563 - 172783] 
MGGRSVMPAGSKPGNGSTGMGTQFTSLHWRDPRAFRSEEARRREINRMASNAGNLNNKLF
LSHCWRKTARGDEDEDLQMKKRQMIAHLSTPQKDGGPGLVYWSDFLDLQAEGPVPWRREI
EDAVRDSSKVVCFVDEGWLTSYNCLQELAFAILEGKPIVLLVLDQEAWELLTVPSGTKKA
WAQEKWGPALSQYDGHEITPGEHFSKGKVESLFSYLAGINLCACRELEEANLGGMPGLMD
NMQKYVMKDLIYFKQHAELKDMARKWAAGDKRSSLLLHRHEAQKWDLWVEAAEQVGASPP
PTKLQKELVRQSMTQAAKLKIRLQVDPSLLPLSSPCPSPPCTTHTRTHTHTHTHTHTHTH
THTHTHTHTHTHTHISLHTHTHTHTKGKILLFIIIICYNSEVTLHGY
>ORF-3C-assembly-contig_6228_542 [911236 - 912942] 
MSGGGEAETKQGCEQGSESPTACGVPLSGAPCSSSPPTAWPETAVSTVPIVNPVSQHGES
EPTIELPGEGRDGAPRGIPCSTKLNVSVNTRLTKCECGAAQPSFGLPGERASAARWCSRC
PTKPEVAINLALRKCECGAAYPSYGLPRESAGAARWCSRCPTKPHAAVNVAMRKCECGAA
RPSFGLPGERASAARWCSRCPTKAKAAVDIRNKKCKCGAAYPCYGLPGESVGAARWCSRC
PSKPNVAVNVTVKKCECGAAQPSFGLPGERSSAARWCRRCPRKPKDAVNVTMRKCECGAT
RPAFGLPGEKVGAARWCSRCPAKPEDAVNIRNKKCECGAAYPSFGLPGVSGRALRWCPRC
PTKPNAAVNMKHKECECGAARACFGMPGERASAARWCSLCPNKPEAAVDIKNKKCECGAA
HPCFGLPGESVSAARWCYGCPTKPKVAVNIKSKKCECGVARPFLGLPGERASAARWCSRC
PTKPDVTVNVTMRKCECGAAQPSFGLPGARRSAARWCSGCPTKPDVALNVAMKCECGKAR
PSFGLPGESASAARWCSRCPTKPDDCSGY
>ORF-3C-assembly-contig_6226_454 [889127 - 889486] 
MPGQEARDALWCSICPGRPAGTIDLKNKKCLCRRTQPCFGMPGDERRAARWCAQCPTRPA
EAIDVVHRRCACGRSGPSFGLVGDEAKVRRQLLVFVDLGFMGSRTIMRAHTPHSNAQLHA
>ORF-3C-assembly-contig_6238_575 [1052391 - 1054337] 
MFQSLLQGGPPGEIAGGWATGDLIQGPAAPAAQPSNAALEMPAPAFPATVYPPGWEEASK
TKKQPISKKCECGAHMASFALEGEGRAGARWCASCPTRPPTGTVNAFSYRCSCGKSQPSF
GLPEEGAKVRWCATCPDKPPEAIYLVRGRMCECDERRAHLGLPPAADGERSMARWCSACP
SLPTGAVEVPNGACACGTARPTYGLPGQPPTSAQWCSRCPSRPTEAVNVVSKRCECGTKV
ASFGMPGEAKRWCRDCRPEGAINLVSKRCECGAKVASFGMPGERKRWCGDCRPEGAVNVS
VQLCECGKTASFGLPGEARNSVRWCATCPSKPAEAVNMKVHRGGTGADRKRCLCGKRLPA
LALPGEPRSSARWCSICPDRPAEAISVSSSRCECGLHHATFGMPGDERRKARWCGKCPDR
PPAAVDVRNRKCECGKSQPFYALPGAGRREAKWCAKCPGRPAEAVDVLKRKCECGKSQPH
FAEPGSASNAARWCAKCPDRPVGTVDVVSRRCECQKHRPTFGYAGQKLGLAKWCKKCPDR
DPTSVCLAYTPRPKKPAREKAPKRPRVKKAAPAAEGSCEAGASVSKPRGRKRKAAAAVDG
AAATADDAGDKEGPVTKKKAVAKKAKGEGGTCVEESKAGSGGADRKGGT
>ORF-3C-assembly-contig_5311_2 [806 - 1534] 
MRYPHERARESGRGARALAQSGRRGDAPSRFSERRSASSAAQGDNVSIGDRDAGPRVRGP
HEGGHARAPAGVVPPDDVAFEFTGERKRDVSPKESFRPHEGGAADRAVIADYSCGDRQAC
GNASADKPRVVLNAVAMASTAFVPPVVHLPARAWREDPRCRCPTTHKRGMLDQTCRGRAR
SRGGRAGVEAAAARAEDRMAAPDGPEEACDVRGRDRIRSPRRASTWTTPCRCATTPRSTP
PPS
>ORF-3C-assembly-contig_6197_7 [4068 - 4478] 
MASRCGTGARGRRGWATSAASRHGQTGVIGLSPPADRMPFTADGVVPDLTVNPHAFPSRA
TPSHLYDSLGAQGGVPHGRPRGRHPFRDFAAGGAGRRAPGVGLPPRGRGGAQTPARRARR
WAPSSSSLGPTYYRPRA
>ORF-3C-assembly-contig_6058_30 [17916 - 18626] 
MVHVVDYPQRPVVNTRMAAPFADALPLRHQRRRGHRHAHRLQPGRTPSSSTPPPCSHGLF
SSTFYRTYKEHSNTRNHSTGEEEHTTLALPDAPTRRPRSRPSTTTSRVLSRLRAGGRTGG
TDRDIIIGKYMPHKHNGAVATRDRAACSVRAKQRERLRGRQPATTTTASPPPPPTATTFS
ARSAAPTRRPTIGDKFSSRHGRKGHRGHRARRGRHARLPDGVVPDIIINPHAIPEPA
>ORF-3C-assembly-contig_6222_691 [1280876 - 1281301] 
MSCNSGGVRAFPSDARARMCLELCLPEAAGGGHLEMVKWIIPRVSVCDEWVMPAAAKHGH
LHILQWLHQQGFPWIEWVCQDAAVGGHLHIIRWVREHGCTWTKKVAEAAVTNGHLELLKW
CLDNGCPCSDHICDTAAAAGQP
>ORF-3C-assembly-contig_6239_9442 [17074883 - 17074098] (REVERSE SENSE) 
MKYTYDYPKNLTSYEPEEQPGWRGAQSPSTSCMLQHLSENIPLAVTAETLQELRILYVLH
SDVGEDVGVRDAGRTRQIVEDPSVASTRAEKETANTYRALRKVEECVVAARNQAEPPLLT
VPVLLEWNRIALANLHPRNGQFRTSDAFTVRQTCRYYYIDPFTCELELQGLVDDVNAQIN
TTPDLKGMFQIAAHFCARFLIIHPFPDGNGRVARLGINYLLWNLLGFPFRIPSEYISRDT
YLGTITACQQSQAEHSATHVRY
>ORF-3C-assembly-contig_2764_97 [3268 - 2756] (REVERSE SENSE) 
MAAHIACAGPRARRAVWVVVHKEFCAGRWVQRIARFMPAASVGRVCEPVFDVEGRDVVLR
IFAADGRRGAPSPPAPSTASAPWWWTSATTPGAGGPSAAARYKVNFRYAALGAPPCGART
AVARVPVVLGARGVPDAAAAGARAGAAARLRTTSRPTATRSLRRVASTWRA
>ORF-3C-assembly-contig_6239_13830 [9010821 - 9010270] (REVERSE SENSE) 
MEYARFLSPVYPQTGAACAPQQPCPPLQQPESEPTADIADASGEPVQAQVQEPVQVQEQV
QVQPPPLEEQREESQTEQGAVRKAAGNKRCACGAAQPSFAEPGKSLRDAQWCAKCPEKPA
NAVNVRAKRCECGASPARFGPIGSGFRGARWCSKCRPATEQWEDVKQRRCSCGKGEAPAT
PTAG
>ORF-3C-assembly-contig_5310_3 [1004 - 1441] 
MATTVSRDAVWSPLPGVRGVLPGGVPDPGRRAGERGSRAVGLPGVRDAGVSPAPMDSAAT
GAGGAERERVAIFDGVMPPKTNVGRVYSTDDLPRGNYRRLARSVNRQGGAQFTYNMWVSF
ARGLPDAEVAGKTLFSGAATPSTTRR
>ORF-3C-assembly-contig_6221_1776 [358470 - 358171] (REVERSE SENSE) 
MEVRTTETFNGNPEVANGVVRRRMGVVEHGRFLLHATVATPSAPATWGTSGLAVPVFHVH
FFFNAVVDQPPPSASRLAAPASARSPRTTRCCAIAKRHAA
>ORF-3C-assembly-contig_5311_102 [6817 - 6353] (REVERSE SENSE) 
MFFDDAEYANERVAEPAMRAVGMAFAAVKGNAAVINKRVRDFAAPGGAARARSSNRTHYG
RGTGPQPPPTSSLPQGARPHGPPDRGARRGPHRRATRARACGAGERGRRGRRRRRGRPRR
GRRALLAVKRRLRNRKNVVPTKRAPRATAPQNMLG
>ORF-3C-assembly-contig_6236_149 [308906 - 309214] 
MDLQGRKYFWAGQLGPVRDTKFEPGFDDDFLLTDNIVGPSIVFSPCGQDVNFRINTSLEA
RKTQADTGGEEVEITVDTSDIVVTGVQMLPFFECRFLVRPCSI
>ORF-3C-assembly-contig_6239_5192 [9328139 - 9328492] 
MRLIIEKRSTFTVKPPAFLCDKKIHDQVVDPLPNRPFFMAIIGSAGTGKTSMLVNLLSSK
QAYRKAFHHVHVVMPPHSVASLKRNIFKNHDRMYDELDIGYIGRNPRGGEAIGRAREK
>ORF-3C-assembly-contig_6216_35 [24523 - 25254] 
MGAHEPVQPGRGGAPAAGGRARGQDVLGPGCGTGGMVQAARRHGMTAMGIGGDAAVPKVT
PHVVVHDTENARLPAEVVYRGRWDASHTCEVLEHISESAFDRTVAPLIQLADMVVHDMRA
AGMGRPRPYQRARTMSTRVRRMDALGYRFSPALTRRCRDKSTMNVDRPRDKQFIKHRALV
FLPHGGRRALRTYGETVDRDFFAVKPSGRRFYRRLPDPSYGPAGRESSEEAKRQRRSGEA
RLID
>ORF-3C-assembly-contig_6231_264 [426075 - 427286] 
MFGLMEWMMAAKVPVSAIAYYGGGDQVPNPKQRGFANVWRRYQAETREQVPDLSQLTLQD
VSGAFDANEFMQQIKARPQQVGAGGAAAAPGSDPPRVVFIQGLQGSGKSALGGQLVEALR
AEGAVAEVVEQDQFEGCSTSCRSYIERLLSARAVNFAIVTRCNMNKKQYSAYETAALRLG
ARVSFLTPHIIDKQATMLVCLASILERTDGGADEGLVALGHGGLPKAEVCDILRKNLKSF
DPHPLGQRFQSLVGVGEKGKGLPGEPPRYDAASDVMWRYVEEHAGALRALRRPLGEVTAE
VKGLLLTTPPDAFTSLPFCDTILIAFYPSPTDDARLAAAAQALNPAAFSSFHMTQPGGKR
TDRKQRRGRMGMGMRAMWRSRWPQQGSRGARCGDAPGDENRMGT
>ORF-3C-assembly-contig_6216_204 [138862 - 139665] 
MYIRKFTSIGQSGSWGRTMTPARMVAAVRAPGRGRPRFRTRGGEPRQGGVPLPYMIAKSP
QGEVRDSGDGRPDSYVNKRIDTPGSPMTASLSAKTTKKFVREMRTMMHKEMTSGSWRTTN
RPDQPRQHEQHVQHRAPDDHHVGDDVRVATGNLGSRTARTCKQGVAQVLNRMTYNATISH
RGASTRGSRRRGSRVQPAQAATLTHRGWMCSPETPEGELDRAGEEPGADDVRDAALAGGG
GGARGAEAGVRALTSPDGGGGGGGGERR
>ORF-3C-assembly-contig_6239_1652 [3070980 - 3072578] 
MAASVQACAPINATLSCASSPCQTSCLGFPTCGPADVIAAALTNLSGVEPTQASLFAALA
CGQQSDGLTLPGVAEGLNSTYLLFSAYLVFFMQTGFAMLCAGAVRTKNTMNILMKNVMDA
CVGSLAFYLFGFAFAYGEDPGNPFIGDSNFALSKFSAGAADWDSFLSQWAFVAATASIVS
GSVAERTNFWAYLGYCSFLCCFVYPVVAHWAWSGPGWLSPFGASPLFGTGMIDFAGSGVV
HMTGGFAGLMGAFFVGPRIGRFDQDGRVMDMPGHSATLVVLGTFCLWFGWYGFNPGSLLQ
IDSAVKAEIVGRVAVTTTLSAGAGGISALIFQYCRTKMWNLIDVCNGLLCGLVSITAGCA
VLEPWAAIIAGACGALIFFSAVEGIRKFRIDDPLEAAPMHGACGMWGVLVTGLLATKPYT
TQVYGEAVAAAGYGAFYPGGGGNLLACQVIAVLCIAAWTVGLMGPFFYAFRLAGILRVSA
SEEMVGLDMSKHGGCAYYTDRQPGATEGGSKHEITIVDNLGEGDELKAASPQI
>ORF-3C-assembly-contig_6239_13684 [9248642 - 9248169] (REVERSE SENSE) 
MLVNLLSSKQAYRKAFHHVHVVMPSHSVASLKAEHLQEPRQDVRRFGLGHAGRDPRGGEG
IGGEREEYLVGPRRRDRGAQRQRNPTCLRDLIYNRRHYRLSIMILVQSYNAMPLGIRKTL
SHFFDVQAPEQRKESHSDIRGADSLTPGGGGGGHAFRI
>ORF-3C-assembly-contig_6216_399 [290924 - 291775] 
MMPAAPSPSPPPPSFEGSHRRLRPPARRARRAHRMLSRCLRGWWWSRTSTGTLPKRARAG
WWRESSTSGRGGWRRRRTRWWSVGDGWTVRGGRRRGRIFRTVVMRPRRRTSRCWSLFNRV
HRAARARGGACYSGRWGNHELMNVHGEFGYAATDGRRSVRNGSRRRLPPRPVAARMMAET
RKVYLRVGRVAFAHAGVAADHVRRTGGGWGRPTESLSEVMAAGKPRRRGGSGNVRAVPGA
GGAGDAPRGSCPAGGEAGGGGRRRRLRAHRGGLHGGGAQRATRG
>ORF-3C-assembly-contig_6236_3774 [5241405 - 5240719] (REVERSE SENSE) 
MALSTMAYLPTIIAMLLAFAASAAHSRELLLAEAVETLQPAAFTVDQSKLTFGGSGCPQG
TVQVVVAPDGQTLSVLFDDYTAATETGDSLDRKSCNLALPVSVPNGISLGIIEVDYRGFA
FVPKVDGARARMTAEYFWAGQLGPTRRTTFPAGYDDEFTLSDTVVGGSIVFSPCGEDVNF
RVNTSIEARKGDGDTDGQEVEIAVDTTDVTINGEQIVPFFTAKFVAEVC
>ORF-3C-assembly-contig_6216_749 [192322 - 191876] (REVERSE SENSE) 
MLNPHRNRGCSCAPRGPFRNPSTAVANPGSTRRFRLFGRRGPAGSQRFRRICGHGGAGQR
WPSVPASKHGIPVRGQSPKPTDQRRADRKAVLNSVGEGGMWVCDRNGRVARGDLLTTGDV
PGHARRRDDDIVRAVHRRQGHGGRLSGSV
>ORF-3C-assembly-contig_6230_979 [1739800 - 1740477] 
MAGMCVLHKRLTWKQFKQESHLKKNLERVTRWNKEVQQEYAILSEHPLKTADPETFRKHL
QSKIPLYARLWVHHLHSRMAKLRWNYQIHSRSCIDRFWSGLAYGNPAGLPLHRRPLLKYG
SANWGHGSAPNQRMFNSAKNFFRIVKVPEFRTTVCCADCGSRMKGVTQRFIGPMQEDKKR
FSKTFRGLKFCSSSTCRSTPLKSRDGNAATNIGLAFPNRPSYLCRD
>ORF-3C-assembly-contig_6229_797 [1430200 - 1430940] 
MKKCECGKANSSFGLPGERASEARWCCRCPTKPDSAVNLKNKKCECGSAQPCFGLLGESA
GAARWCSRCPTKPDVAVNIRDRKCECGAVYACFGLPGRRACAARWCSRCPTKPESAVNVK
RKMCECGAAQPCLGLVGERASAARWCSRCPTKPGAAVNIKNKKCECGATQPSFGLPEERA
SAARWCSRCPTKPGAAVNVRNIKCECGESSPSFGLPGESASAVRWCSRCPTRPDAAVSVT
TKKMRVW
>ORF-3C-assembly-contig_6239_13657 [9289075 - 9288482] (REVERSE SENSE) 
MSGGGILVDASMIPSNTQSLGSTTARWGIHPRSRRVRRGGGCEHFIYGHRPIQAPGPRLA
FWCSDPSPTSLALEISGHFLPNINELHDLGSTNQRWDKVYAKDGFFEDLEVTDIDLYNDI
RFKNADGETVARLKYDNDGVEVDGHMFPDGDDEFVLGTIEKRWKEIHAKNVKFSAIVTDS
IATDSVTTRLHCHGIHCH
>ORF-3C-assembly-contig_6228_1826 [3427341 - 3426742] (REVERSE SENSE) 
MPINLPARASVRTGGRSTRCTSSCRRTRAASLKITSSVGTTRCTPSRIADAGRGARGGEG
IGGEGQEQLAVRRRRHRAVKDADIQRRRATSFYNRRHYRLAHPAGLRPYNAAPPPSERRR
ATSLCRSSPRNKRESTAIFDELIAMERTEAEALMRYVFDRPYNFLFGETGNGQVYHKNFD
RITIARERQTRHARPTDGEG
>ORF-3C-assembly-contig_6216_797 [157443 - 155755] (REVERSE SENSE) 
MRRSGWTSRRPLATRAATTAAIGMLAVEACVRDAGKVVDILTALCRNGCLRAAEAVIEHN
PRVCSNPAADQVFGAASARGGITMMQMLRKHGMPVDGDAICLAAKGRHLGAVQWLSAEMK
CAVDARLIAAAAEGGSLPLLRWLRARGCPWDERACTAAAAGGQFAALKWLNMHGCPWACG
ACEAAAAGGHVEMLQRLRERDCPWTGTSCDAAAVNGRLAVLQWAHANGGMFIENIAYLTA
DAGKLQVMQWLREVGCEWDWYRVSRCAVSGGHLEMLQWLVRQGDDYIDGHSIYMAVKSGH
VAVVRWIDSIGGIEWNHMLASQHAALDGFLDLLKWIHSAKGIRLFYDHMRLATGNGMTHV
MEWLNAQGVPLTETAFNHAACNGNIRSMEWLLERGCPWSECTFMVAAGIPDNLPALQWLH
SKKCPWGASVCETAAGRVRTLEYLCKTYRKFATDFLCTAAVMSGRRDSLDVLLTVKCPID
TRACMAAAAEMGDAEMMYHMREKADANPRDPKLMVLAVSCGKLTTAEWLFHNGCPWSDAA
ESAVLQSGYRSTVKWARKRGHLR
>ORF-3C-assembly-contig_6216_742 [196156 - 195608] (REVERSE SENSE) 
MQPGTGVVKKKYSRPCVPKTPLTNDLSLEGGRRGSRRWRTLKNVQPLRSPPPPAPRPAPN
PNPATPTPTPTPTSSPTPTRALLSSPTTRVFLDDIWSFYFHDPSDPGGRRPAYTRVCNFS
CAEEFWGVHRMPERHIDRGIFFHHARARLPLGDDPANIRGGCCELHGIAAARGGCVWEHR
RCA
```
